# Disease-causing mutations in subunits of OXPHOS complex I affect their physical interactions

**DOI:** 10.1101/526020

**Authors:** Gilad Barshad, Nicol Zlotinkov-Poznianski, Lihi Gal, Maya Schuldiner, Dan Mishmar

## Abstract

Mitochondrial complex I (C1) is the largest multi-subunit oxidative phosphorylation (OXPHOS) protein complex. Recent availability of a high-resolution human C1 structure, and from two non-human mammals, enabled predicting the impact of mutations on interactions involving each of the 44 C1 subunits. However, experimentally assessing the impact of the predicted interactions requires an easy and high-throughput method. Here, we created such a platform by cloning all 37 nuclear DNA (nDNA) and 7 mitochondrial DNA (mtDNA)-encoded human C1 subunits into yeast expression vectors to serve as both ‘prey’ and ‘bait’ in the split murine dihydrofolate reductase (mDHFR) protein complementation assay (PCA). We first demonstrated the capacity of this approach and then used it to examine reported pathological OXPHOS C1 mutations that occur at subunit interaction interfaces. Our results indicate that a pathological frame-shift mutation in the *MT-ND2* gene, causing the replacement of 126 C-terminal residues by a stretch of only 30 amino acids, resulted in loss of specificity in ND2-based interactions involving these residues. Hence, the split mDHFR PCA is a powerful assay for assessing the impact of disease-causing mutations on pairwise protein-protein interactions in the context of a large protein complex, thus revealing the mechanism underlying any associated pathogenicity.

## Supplementary File S1 for "Disease-causing mutations in subunits of OXPHOS complex I affect their physical interactions": Barshad_2018_Supplementary_File_S1.py (part 1 of 7)

```
import cPickle, base64
try:
	from SimpleSession.versions.v64 import beginRestore,\
	    registerAfterModelsCB, reportRestoreError, checkVersion
except ImportError:
	from chimera import UserError
	raise UserError('Cannot open session that was saved in a'
	    ' newer version of Chimera; update your version')
checkVersion([1, 11, 41179])
import chimera
from chimera import replyobj
replyobj.status('Restoring session...', \
    blankAfter=0)
replyobj.status('Beginning session restore...', \
    blankAfter=0, secondary=True)
beginRestore()

def restoreCoreModels():
	from SimpleSession.versions.v64 import init, restoreViewer, \
	     restoreMolecules, restoreColors, restoreSurfaces, \
	     restoreVRML, restorePseudoBondGroups, restoreModelAssociations
	molInfo = cPickle.loads(base64.b64decode('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'))
	resInfo = cPickle.loads(base64.b64decode('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'))
	atomInfo = cPickle.loads(base64.b64decode('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
```
