## Supplementary File S1 for "Disease-causing mutations in subunits of OXPHOS complex I affect their physical interactions": Barshad_2018_Supplementary_File_S1.py (part 2 of 7)

```
M5NEc5NEs5NE85NFM5NFc5NFs5NF85NGM5NGc5NGs5NG85NHM5NHc5NHs5NH85NIM5NIc5NIs5NI85NJM5NJc5NJs5NJ85NKM5NKc5NKs5NK85NLM5NLc5NLs5NL85NMM5NMc5NMs5NM85NNM5NNc5NNs5NN85NOM5NOc5NOs5NO85NPM5NPc5NPs5NP85NQM5NQc5NQs5NQ85NRM5NRc5NRs5NR85NSM5NSc5NSs5NS85NTM5NTc5NTs5NT85NUM5NUc5NUs5NU85NVM5NVc5NVs5NV85NWM5NWc5NWs5NW85NXM5NXc5NXs5NX85NYM5NYc5NYs5NY85NZM5NZc5NZs5NZ85NaM5Nac5Nas5Na85NbM5Nbc5Nbs5Nb85NcM5Ncc5Ncs5Nc85NdM5Ndc5Nds5Nd85NeM5Nec5Nes5Ne85NfM5Nfc5Nfs5Nf85NgM5Ngc5Ngs5Ng85NhM5Nhc5Nhs5Nh85NiM5Nic5Nis5Ni85NjM5Njc5Njs5Nj85NkM5Nkc5Nks5Nk85NlM5Nlc5Nls5Nl85NmM5Nmc5Nms5Nm85NnM5Nnc5Nns5Nn85NoM5Noc5Nos5No85NpM5Npc5Nps5Np85NqM5Nqc5Nqs5Nq85NrM5Nrc5Nrs5Nr85NsM5Nsc5Nss5Ns85NtM5Ntc5Nts5Nt85NuM5Nuc5Nus5Nu85NvM5Nvc5Nvs5Nv85NwM5Nwc5Nws5Nw85NxM5Nxc5Nxs5Nx85NyM5Nyc5Nys5Ny85NzM5Nzc5Nzs5Nz85N0M5N0c5N0s5N085N1M5N1c5N1s5N185N2M5N2c5N2s5N285N3M5N3c5N3s5N385N4M5N4c5N4s5N485N5M5N5c5N5s5N585N6M5N6c5N6s5N685N7M5N7c5N7s5N785N8M5N8c5N8s5N885N9M5N9c5N9s5N985N+M5N+c5N+s5N+85N/M5N/c5N/s5N/85NAM9NAc9NAs9NA89NBM9NBc9NBs9NB89NCM9NCc9NCs9NC89NDM9NDc9NDs9ND89NEM9NEc9NEs9NE89NFM9NFc9NFs9NF89NGM9NGc9NGs9NG89NHM9NHc9NHs9NH89NIM9NIc9NIs9NI89NJM9NJc9NJs9NJ89NKM9NKc9NKs9NK89NLM9NLc9NLs9NL89NMM9NMc9NMs9NM89NNM9NNc9NNs9NN89NOM9NOc9NOs9NO89NPM9NPc9NPs9NP89NQM9NQc9NQs9NQ89NRM9NRc9NRs9NR89NSM9NSc9NSs9NS89NTM9NTc9NTs9NT89NUM9NUc9NUs9NU89NVM9NVc9NVs9NV89NWM9NWc9NWs9NW89NXM9NXc9NXs9NX89NYM9NYc9NYs9NY89NZM9NZc9NZs9NZ89NaM9Nac9Nas9Na89NbM9Nbc9Nbs9Nb89NcM9Ncc9Ncs9Nc89NdM9Ndc9Nds9Nd89NeM9Nec9Nes9Ne89NfM9Nfc9Nfs9Nf89NgM9Ngc9Ngs9Ng89NhM9Nhc9Nhs9Nh89NiM9Nic9Nis9Ni89NjM9Njc9Njs9Nj89NkM9Nkc9Nks9Nk89NlM9Nlc9Nls9Nl89NmM9Nmc9Nms9Nm89NnM9Nnc9Nns9Nn89NoM9Noc9Nos9No89NpM9Npc9Nps9Np89NqM9Nqc9Nqs9Nq89NrM9Nrc9Nrs9Nr89NsM9Nsc9Nss9Ns89NtM9ldYdVCWlkYXRtVHlwZXIyQQAASuUEAQCJfYdVBmFsdExvY3IzQQAASuUEAQBVAH2HVQVsYWJlbHI0QQAASuUEAQBYAAAAAH2HVQ5zdXJmYWNlT3BhY2l0eXI1QQAASuUEAQBHv/AAAAAAAAB9h1UHZWxlbWVudHI2QQAASuUEAQBLBn1yN0EAAChLB11yOEEAAChLAEsHSw9LEEsYSxlLIEsmSzFLNUs7S0NLS0tMS1RLXUtlS2xLbktvS3BLeEuDS4pLkUuSS5pLpkuqS7FLs0u0S7VLu0u+S79Lx0vPS9VL3EveS99L4EvoS/BL8Uv1S/tNAwFNCQFNEAFNEgFNEwFNFAFNGAFNIAFNKAFNLgFNOgFNQgFNQwFNSgFNUgFNUwFNXAFNZAFNbAFNdAFNfAFNfQFNgQFNiAFNkAFNmAFNngFNpgFNrgFNsgFNuwFNwwFNywFNzAFN0wFN2QFN3QFN5QFN7AFN7gFN7wFN8AFN9AFN+wFN/QFN/gFN/wFNAwJNBwJNDAJNEAJNGwJNIgJNKQJNLQJNNQJNPQJNPgJNRgJNTAJNUgJNXQJNZQJNbAJNbQJNdQJNdgJNfQJNgwJNiwJNjwJNlgJNmAJNmQJNmgJNoQJNqQJNqgJNtgJNvgJNxQJNzAJN0wJN1AJN2QJN4QJN6gJN7gJN9wJN/gJNAgNNCQNNDwNNFwNNGANNIANNJwNNKQNNKgNNKwNNNANNPANNRANNSwNNTQNNTgNNTwNNVQNNWANNWQNNYQNNaANNbgNNcQNNcgNNegNNewNNgwNNiwNNlANNmANNngNNpgNNrQNNsQNNtQNNvANNvgNNvwNNwANNxQNNzQNN0QNN1gNN3QNN3wNN4ANN4QNN5gNN6wNN9wNN/wNNCwRNEwRNGgRNHARNHQRNHgRNIgRNKwRNNgRNQgRNSQRNSgRNUwRNWARNXgRNZQRNZgRNbgRNdgRNdwRNfgRNgwRNiwRNkgRNlARNlQRNlgRNnwRNpARNsARNuQRNvgRNwgRNygRN0gRN1gRN3gRN3wRN5gRN5wRN7ARN8gRN9gRN/ARNAAVNDAVNFAVNHwVNJwVNLgVNOQVNQAVNRwVNTgVNUAVNUQVNUgVNVgVNWwVNXwVNZAVNcAVNeAVNfgVNggVNiwVNlAVNmwVNoAVNqAVNsAVNuQVNvwVNxwVN0AVN1AVN3AVN3QVN5QVN5gVN6gVN8gVN8wVN+gVNAQZNAwZNBAZNBQZNDQZNFQZNFgZNHQZNJAZNLwZNNgZNOwZNQwZNSgZNTgZNVQZNYAZNZAZNagZNcQZNeAZNfwZNhgZNiwZNkgZNkwZNmgZNowZNqgZNsQZNtgZNvQZNwwZNygZN0QZN2QZN3wZN5gZN6AZN6QZN6gZN8QZN8wZN9AZN9QZN+QZN/QZNBAdNDAdNEgdNHQdNIgdNJgdNMQdNNQdNPAdNPgdNPwdNQAdNSQdNUAdNUgdNUwdNVAdNWwdNXAdNYgdNZgdNbQdNdQdNdgdNfgdNiQdNkAdNkQdNmQdNnwdNowdNqQdNrAdNrQdNtAdNuwdNvAdNwgdNxQdNxgdNzQdN0wdN2gdN4QdN6gdN8wdN/AdNBAhNCghNEQhNGAhNIAhNKAhNKQhNMghNOghNQghNSwhNUwhNVAhNWghNXQhNXghNYwhNZwhNawhNcghNeQhNfQhNgQhNiQhNjwhNlwhNnghNnwhNpwhNrwhNtAhNuwhNwwhNyghNzghN0ghN2AhN3ghN5QhN7AhN9AhN/AhNAwlNCwlNDAlNEglNGQlNHwlNKAlNLwlNNglNPglNRglNTglNWQlNYQlNZglNbglNdQlNfQlNfglNgwlNiwlNjAlNkwlNlwlNnwlNowlNqglNrwlNtAlNuwlNwwlNyglN0glN2glN4QlN4wlN5AlN5QlN6wlN8glN+glNAgpNCQpNEQpNEgpNFwpNHwpNJApNKwpNLQpNLgpNLwpNNwpNPwpNSApNUwpNXwpNZwpNaApNbgpNcQpNcgpNewpNgQpNhwpNiwpNkwpNlApNmgpNoQpNqApNrgpNtQpNtwpNuApNuQpNwgpNxgpNzQpN1QpN3QpN4wpN6wpN8gpN8wpN+wpN/ApNAwtNCwtNEAtNFwtNGQtNGgtNGwtNJgtNLQtNNAtNNgtNNwtNOAtNPAtNRAtNSQtNUAtNUgtNUwtNVAtNWwtNYAtNaQtNcQtNeQtNfwtNhwtNjwtNlQtNngtNpgtNrAtNtAtNtQtNvQtNvgtNxgtNzwtN0wtN2QtN3AtN3QtN5AtN7AtN8gtN9wtN/wtNAwxNCwxNDwxNFAxNGQxNIQxNJwxNLgxNNQxNPQxNPgxNQgxNSgxNUgxNWQxNWwxNXAxNXQxNYwxNZgxNZwxNcgxNeQxNewxNfAxNfQxNhAxNjQxNlQxNngxNpwxNrgxNsAxNsQxNsgxNugxNwgxNwwxNygxNzAxNzQxNzgxN2QxN3gxN5gxN5wxN7wxN8AxN9gxN+QxN+gxNAQ1NDQ1NFQ1NFg1NIg1NKQ1NMA1NMQ1NOQ1NQQ1NQg1NSg1NUQ1NWg1NYg1Nag1Ncg1Neg1New1NgQ1NiA1Njw1Nlw1Nng1NoA1NoQ1Nog1Npw1NrA1Nsw1NtQ1Ntg1Ntw1Nvg1Nxg1Nzg1N1g1N3A1N4w1N7A1N9A1N/w1NBg5NCA5NCQ5NCg5NDg5NFg5NGg5NIg5NKQ5NMQ5NNw5NQw5NSw5NVg5NXQ5NXw5NYA5NYQ5Nag5NcQ5Ndg5NfQ5NhQ5NjA5NjQ5NmQ5NoA5Nqw5NtA5NvA5NvQ5NwQ5NyA5N0A5N1g5N3Q5N5A5N5g5N5w5N6A5N8w5N+g5N/A5N/Q5N/g5NAg9NCw9NEQ9NFA9NFQ9NGg9NIg9NKQ9NKw9NLA9NLQ9NNA9NNg9NNw9NOA9NRA9NSw9NUQ9NVQ9NXg9NZw9Nbg9NcA9NcQ9Ncg9NeA9NgA9NhQ9Niw9Nkw9NlA9NnA9Nog9Nqw9NsA9NuA9Nvg9NxQ9Nyg9N0g9N0w9N2A9N4A9N5w9N7w9N+A9N/Q9NBhBNDRBNFBBNFhBNFxBNGBBNHRBNJRBNKRBNLxBNNhBNOBBNORBNOhBNQRBNQxBNRBBNRRBNTBBNUxBNWhBNXBBNXRBNXhBNahBNchBNehBNghBNihBNkRBNmRBNmhBNoBBNqBBNtBBNuhBNvhBNyRBNzxBN1xBN2BBN4RBN5hBN7BBN8xBN+hBNAhFNBxFNDxFNFhFNHxFNIxFNKhFNMRFNMhFNPRFNRhFNURFNVxFNXhFNZxFNbhFNdBFNdxFNeBFNgRFNihFNkhFNmhFNphFNrRFNrhFNthFNtxFNwBFNyBFNyRFN0RFN2RFN4BFN4RFN6BFN6RFN7RFN9RFN/RFN/hFNBhJNDBJNFRJNGhJNIxJNKxJNMBJNNRJNPBJNPRJNRRJNTRJNThJNUxJNWxJNZxJNbxJNexJNghJNhBJNhRJNhhJNjBJNkxJNlRJNlhJNlxJNmxJNpBJNsBJNtxJNvhJNwxJNyxJNzBJN1BJN3BJN5BJN7BJN8xJN+hJN+xJNAxNNCRNNDhNNFRNNFxNNGBNNGRNNIBNNIhNNIxNNJBNNKhNNMBNNOBNNQBNNRhNNTRNNVRNNXBNNZxNNaxNNcxNNeBNNfhNNhBNNiRNNkBNNmRNNoRNNqRNNrxNNshNNsxNNuxNNwBNNxRNNzBNN0xNN1RNN1hNN1xNN4xNN6xNN8xNN+xNNAhRNBBRNBRRNBhRNERRNFRRNHBRNIxRNLhRNNRRNNxRNOBRNORRNPhRNRBRNSxRNUhRNVBRNVRRNVhRNXhRNXxRNZRRNbRRNdBRNfBRNhBRNixRNkBRNlBRNmxRNoxRNqhRNsRRNshRNuhRNuxRNwxRNyBRNzxRN1BRN3BRN4xRN5RRN5hRN5xRN7xRN8BRN9xRNAxVNCxVNExVNFBVNHBVNIxVNLBVNMxVNOhVNPBVNPRVNPhVNShVNURVNWBVNXhVNZhVNahVNcBVNdhVNexVNghVNgxVNhxVNixVNjxVNmxVNpxVNrRVNsBVNsRVNvRVNwxVNzxVN1RVN3BVN4xVN6hVN7BVN7RVN7hVN8hVN+BVNABZNBxZNCRZNChZNCxZlKE0TFk0aFk0hFk0oFk0wFk04Fk1EFk1MFk1TFk1XFk1dFk1kFk1rFk1yFk13Fk2AFk2FFk2NFk2VFk2hFk2lFk2tFk21Fk29Fk2+Fk3GFk3OFk3PFk3WFk3YFk3ZFk3aFk3iFk3jFk3rFk3zFk30Fk37Fk39Fk3+Fk3/Fk0IF00PF00RF00SF00TF00aF00cF00dF00eF00mF00uF00vF003F00/F01FF01RF01YF01aF01bF01cF01jF01lF01mF01nF01yF015F02BF02CF02JF02RF02cF02iF02pF02rF02sF02tF021F029F03EF03FF03OF03TF03bF03cF03jF03lF03mF03nF03uF03wF03xF03yF035F00AGE0CGE0DGE0EGE0NGE0VGE0hGE0oGE0qGE0rGE0sGE0xGE05GE0/GE1LGE1SGE1UGE1VGE1WGE1fGE1mGE1tGE10GE11GE18GE2DGE2JGE2MGE2NGE2VGE2WGE2hGE2pGE2qGE2yGE26GE3CGE3JGE3QGE3YGE3ZGE3hGE3lGE3sGE3uGE3vGE3wGE34GE0AGU0BGU0IGU0PGU0RGU0SGU0TGU0cGU0kGU0vGU03GU0/GU1AGU1HGU1IGU1NGU1TGU1WGU1XGU1eGU1lGU1tGU10GU17GU19GU1+GU1/GU2GGU2NGU2VGU2dGU2lGU2sGU20GU28GU29GU3BGU3JGU3KGU3SGU3bGU3jGU3sGU31GU38GU0EGk0MGk0NGk0UGk0cGk0iGk0qGk0rGk0zGk00Gk07Gk09Gk0+Gk0/Gk1GGk1MGk1PGk1QGk1XGk1fGk1mGk1oGk1pGk1qGk11Gk2AGk2GGk2JGk2KGk2TGk2aGk2jGk2oGk2vGk22Gk24Gk25Gk26Gk3BGk3JGk3KGk3SGk3dGk3lGk3rGk3zGk30Gk3/Gk0LG00SG00WG00cG00fG00gG00oG00vG003G007G01DG01KG01MG01NG01OG01XG01fG01mG01oG01pG01qG01yG014G017G018G02EG02KG02SG02TG02aG02cG02dG02eG02kG02rG02vG021G029G02+G03CG03JG03QG03SG03TG03UG03cG03nG03vG034G00AHE0BHE0IHE0KHE0LHE0MHE0YHE0fHE0oHE0wHE04HE05HE1BHE1CHE1HHE1OHE1PHE1WHE1eHE1mHE1tHE11HE19HE2FHE2MHE2OHE2PHE2QHE2ZHE2fHE2lHE2tHE20HE28HE29HE3EHE3MHE3NHE3VHE3dHE3jHE3oHE3vHE3xHE3yHE3zHE3/HE0EHU0PHU0THU0bHU0cHU0lHU0sHU0zHU00HU07HU1CHU1KHU1RHU1SHU1ZHU1aHU1lHU1rHU1wHU14HU2AHU2BHU2IHU2PHU2WHU2YHU2ZHU2aHU2fHU2nHU2wHU23HU24HU2/HU3HHU3NHU3UHU3bHU3jHU3qHU3yHU37HU3/HU0HHk0PHk0QHk0YHk0fHk0hHk0iHk0jHk0qHk0yHk0+Hk1FHk1NHk1VHk1WHk1eHk1qHk1yHk16Hk17Hk2DHk2LHk2SHk2bHk2jHk2kHk2sHk2yHk25Hk3AHk3BHk3HHk3NHk3QHk3RHk3cHk3kHk3sHk3tHk31Hk39Hk0BH00JH00RH00VH00dH00lH00tH00uH001H00+H01GH01OH01WH01bH01jH01sH010H019H02IH02MH02XH02gH02oH02vH023H02/H03HH03MH03VH03dH03eH03mH03uH030H037H00DIE0EIE0NIE0VIE0cIE0kIE0wIE04IE09IE1CIE1HIE1MIE1RIE1YIE1kIE1tIE11IE19IE1+IE2GIE2HIE2OIE2VIE2ZIE2hIE2oIE2sIE20IE25IE3AIE3GIE3NIE3OIE3VIE3cIE3iIE3lIE3mIE3vIE32IE34IE35IE36IE0CIU0JIU0LIU0MIU0NIU0VIU0dIU0pIU0wIU04IU05IU1BIU1JIU1RIU1YIU1gIU1pIU1yIU16IU2BIU2JIU2KIU2RIU2SIU2XIU2cIU2oIU2vIU2xIU2yIU2zIU27IU28IU3IIU3PIU3YIU3gIU3hIU3pIU3wIU33IU34IU0BIk0JIk0KIk0SIk0XIk0fIk0mIk0uIk0vIk00Ik09Ik1EIk1MIk1TIk1bIk1cIk1kIk1lIk1tIk12Ik1+Ik2GIk2HIk2PIk2XIk2YIk2cIk2gIk2oIk2pIk2xIk26Ik3DIk3KIk3SIk3aIk3iIk3jIk3oIk3xIk33Ik36Ik37Ik0EI00MI00TI00UI00cI00hI00oI00qI00rI00sI000I001I009I01EI01GI01HI01II01RI01ZI01fI01nI01oI01wI014I01+I02HI02OI02WI02dI02mI02vI022I029I03CI03KI03SI03TI03bI03hI03pI03qI03yI034I03/I00HJE0MJE0TJE0aJE0cJE0dJE0eJE0mJE0uJE02JE03JE0+JE1AJE1BJE1CJE1KJE1RJE1TJE1UJE1VJE1cJE1dJE1lJE1rJE1wJE12JE16JE2AJE2DJE2EJE2MJE2UJE2cJE2dJE2hJE2pJE2qJE2yJE26JE27JE3DJE3KJE3MJE3NJE3OJE3aJE3iJE3jJE3sJE30JE36JE0CJU0DJU0KJU0MJU0NJU0OJU0VJU0dJU0eJU0lJU0sJU0zJU07JU08JU1EJU1LJU1SJU1WJU1dJU1jJU1pJU1sJU1tJU11JU12JU1+JU2EJU2LJU2MJU2TJU2UJU2gJU2sJU2yJU25JU3AJU3CJU3DJU3EJU3MJU3QJU3XJU3ZJU3aJU3bJU3iJU3kJU3lJU3mJU3vJU31JU38JU0DJk0KJk0QJk0YJk0gJk0oJk0uJk00Jk08Jk09Jk1FJk1GJk1NJk1WJk1eJk1fJk1nJk1oJk1tJk10Jk17Jk2CJk2HJk2OJk2VJk2dJk2lJk2mJk2tJk2vJk2wJk2xJk25Jk2/Jk3IJk3QJk3WJk3cJk3kJk3sJk3tJk30Jk0AJ00IJ00QJ00YJ00fJ00lJ00oJ00pJ00tJ001J002J006J00+J01FJ01HJ01IJ01JJ01PJ01VJ01cJ01iJ01mJ01uJ011J016J02BJ02IJ02TJ02XJ02cJ02jJ02nJ02yJ026J02+J03FJ03HJ03IJ03JJ03VJ03cJ03jJ03qJ03rJ03xJ030J031J039J00BKE0IKE0KKE0LKE0MKE0UKE0YKE0eKE0mKE0nKE0uKE02KE0+KE1FKE1RKE1YKE1aKE1bKE1cKE1iKE1qKE1yKE1zKE1/KE2HKE2PKE2XKE2dKE2gKE2hKE2pKE2wKE2yKE2zKE20KE27KE3DKE3HKE3PKE3XKE3bKE3jKE3kKE3sKE30KE3/KE0HKU0QKU0YKU0eKU0mKU0rKU0yKU00KU01KU02KU0+KU1GKU1HKU1PKU1VKU1dKU1kKU1mKU1nKU1oKU1vKU1xKU1yKU1zKU16KU2BKU2JKU2KKU2QKU2TKU2UKU2aKU2hKU2iKU2pKU2wKU24KU2/KU3AKU3IKU3QKU3UKU3bKU3dKU3eKU3fKU3nKU3vKU31KU3+KU0FKk0NKk0OKk0VKk0WKk0hKk0pKk00Kk09Kk1FKk1MKk1XKk1eKk1mKk1nKk1vKk12Kk1+Kk1/Kk2EKk2MKk2RKk2ZKk2aKk2iKk2oKk2wKk2xKk26Kk2/Kk3DKk3KKk3TKk3bKk3cKk3nKk3vKk31Kk34Kk35Kk0AK00GK00MK00PK00QK00YK00fK00gK00lK00sK00tK001K009K00+K01EK01KK01QK01XK01ZK01aK01bK01nK01vK012K014K015K016K02BK02CK02KK02LK02QK02XK02bK02kK02sK02tK020K027K03CK03EK03FK03GK03OK03TK03eK03lK03uK03zK2UoTfsrTQMsTQosTRIsTRMsTRosTSAsTSgsTTAsTTssTT8sTUYsTUgsTUksTUosTVMsTVssTWIsTWQsTWUsTWYsTXEsTXksTYAsTYEsTYcsTZIsTZcsTZ0sTaUsTassTa4sTa8sTbYsTbgsTbksTbosTcUsTcksTdAsTdgsTd8sTecsTessTfEsTfksTf0sTQUtTQstTRMtTRQtTRstTSItTSotTSstTTMtTTQtTTstTUItTU4tTVUtTVwtTWQtTWstTXEtTXktTXotTX4tTYYtTY0tTZQtTZUtTZotTaEtTaktTaotTbItTbktTcEtTcYtTc0tTc4tTdItTdotTdstTeEtTewtTfEtTfwtTQMuTQcuTQ4uTRQuTRsuTR0uTR4uTR8uTSsuTTMuTTsuTUYuTUwuTU8uTVAuTVguTV8uTWcuTWguTXQuTXwuTYcuTYwuTZMuTZguTZ4uTaEuTaIuTakuTasuTawuTa0uTbUuTcAuTcguTc8uTdouTeEuTekuTfAuTfguTQMvTQgvTRQvTRsvTR0vTR4vTR8vTScvTS0vTTQvTTkvTUAvTUIvTUMvTUQvTUsvTVYvTV8vTWcvTW0vTXQvTX8vTYgvTY8vTZcvTZ0vTaUvTawvTbMvTbUvTbYvTbcvTb8vTccvTcgvTc8vTdgvTd8vTeEvTeIvTeMvTesvTfEvTfQvTfUvTf0vTQQwTQwwTRQwTRwwTR0wTSUwTSwwTTIwTTUwTTYwTT4wTUUwTUkwTVEwTVowTWIwTWowTW4wTXYwTX4wTX8wTYQwTYswTZIwTZowTaMwTaswTbMwTbQwTbkwTcEwTcowTdEwTdkwTeAwTeIwTeMwTeQwTeswTe0wTe4wTe8wTfUwTfgwTfkwTQAxTQIxTQMxTQQxTQsxTRcxTR4xTSAxTSExTSIxTSoxTTAxTTgxTT4xTUMxTUwxTVQxTV0xTWUxTWwxTXQxTXUxTXwxTYExTYkxTYoxTZExTZgxTZ8xTaAxTagxTbAxTbExTbcxTboxTbsxTcExTcQxTcUxTc0xTdkxTd8xTeYxTfIxTfkxTQQyTQwyTRQyTRwyTSMyTSQyTSwyTTUyTT0yTUMyTUsyTUwyTVcyTV4yTWAyTWEyTWIyTWoyTXEyTXkyTXoyTYEyTYcyTY0yTZEyTZgyTZoyTZsyTZwyTaUyTasyTbIyTboyTbsyTcMyTcsyTdMyTdoyTeEyTekyTfAyTfQyTfsyTQIzTQszTRQzTRozTR0zTR4zTSYzTS4zTS8zTTYzTT0zTT8zTUAzTUEzTUkzTUozTVEzTVgzTVozTVszTVwzTWQzTW8zTXYzTX0zTYIzTYkzTYszTYwzTY0zTZQzTZUzTZwzTZ0zTaUzTa0zTa4zTbQzTbgzTb8zTcYzTcczTc4zTc8zTdYzTd4zTd8zTeczTegzTfAzTfYzTf4zTf8zTQc0TRA0TRs0TSM0TSo0TTE0TTM0TTQ0TTU0TT40TUU0TUc0TUg0TUk0TVE0TVc0TWA0TWc0TWg0TW80TXc0TX80TYM0TYs0TZE0TZY0TZw0TaM0Tag0TbA0Tbc0Tb80TcU0Tcw0Tc00TdU0Tdw0TeQ0Tes0TfY0Tfw0TQM1TQs1TQw1TRU1TR01TSI1TSk1TS81TTo1TT81TUg1TVA1TVE1TVg1TVk1TV01TWU1TWs1TXE1TX01TYU1TY01TZY1TZ81TaY1Tag1Tak1Tao1TbI1TbM1Tbo1TcE1Tck1Tco1TdE1Tdk1Tdo1TeA1Teg1Tek1Te81Tfs1Tf81TQQ2TQs2TQw2TRc2TR02TSU2TSs2TTI2TTM2TTs2TTw2TUM2TUU2TUY2TUc2TU42TVU2TVc2TVg2TVk2TWA2TWY2TW02TXU2TXY2TX02TX42TYY2TY42TZc2TZ42Tak2TbA2Tbg2Tbw2TcQ2TcU2Tcs2TdI2Tdo2TeE2Teo2TfE2TfU2Tfw2TQM3TQo3TRI3TRo3TRs3TSA3TSY3TS83TTc3TTg3TT83TUM3TUs3TVM3TVQ3TVw3TWM3TWo3TWw3TW03TW43TXk3TX83TYs3TZE3TZQ3TZU3TZ43TaU3Tac3Tag3Tak3TbE3Tbc3Tb43TcM3Tcc3Tc43Tc83TdU3Tdw3Td43Td83TeA3Teg3Te43TfY3Tf03TQY4TQ44TRc4TR84TSA4TSU4TSw4TTQ4TTU4TTw4TUM4TUg4TU04TVM4TVg4TWA4TWc4TW44TXY4TX44TX84TYM4TYs4TZE4TZg4TZk4TaE4Tak4TbA4Tbc4Tbg4Tb44Tcc4Tc84TdA4TdY4Td44Td84Tec4Teg4Te04TfQ4TfY4Tfc4Tfg4TQE5TQU5TQw5TRQ5TR05TSg5TTA5TTg5TT05TUQ5TUU5TUs5TU45TU85TVY5TV45TWY5TWw5TXM5TXs5TYA5TYg5TZA5TZE5TZU5TZk5TaI5Tag5TbA5Tbg5TcA5TcE5Tck5TdE5TdI5Tdg5TeA5Teg5TfM5Tfc5Tf45Tf85TQc6TQ46TRA6TRE6TRI6TRg6TR86TSE6TSI6TSM6TS46TTY6TT86TUM6TUs6TUw6TVM6TVU6TVY6TVc6TVw6TWM6TWw6TXQ6TXw6TX06TYQ6TYU6TY06TZE6TZg6TaA6Tac6Ta86TbA6Tbc6Tb86Tcc6Tc46TdU6Tdc6Tdg6Tdk6Td86Tec6Te86TfA6TfY6Tf06TQQ7TQY7TQc7TQg7TQ47TRY7TR07TR87TSA7TSE7TSw7TTE7TTc7TUA7TUg7TU07TVE7TVg7TWA7TWg7TXA7TXQ7TXs7TYI7TYY7TY07TY87TZA7TZE7TZU7TZw7TZ07TaU7Ta07TbU7TbY7Tb07TcE7Tcg7TdQ7Tdw7TeU7Te07Te47TfY7TQE8TQk8TQ88TRg8TSA8TSY8TSo8TTE8TTI8TTo8TUI8TUo8TVI8TVg8TV88TWY8TWo8TW88TXc8TX48TYQ8TYw8TY08TZQ8TaA8TaU8TbA8Tbc8Tbw8TcM8TcU8TcY8Tcc8Tc48TdY8Tdw8TeU8Tew8TfM8TfU8TfY8Tfc8Tf88TQA9TQc9TRA9TRY9TR49TSY9TS09TTU9TT09TUI9TUk9TU09TVM9TVo9TVs9TWM9TWo9TXE9TXc9TX49TYU9TYc9TYg9TYk9TZA9TZQ9TZ09TaQ9Taw9TbM9TbU9TbY9Tbc9Tb89Tcc9Tc49TdU9Tdc9Tdg9Tdk9TeE9Tec9Teo9Tes9TfQ9Tfw9TQQ+TQs+TQw+TRU+TR4+TSY+TSw+TTQ+TTo+TUI+TUo+TUs+TVI+TVk+TVs+TVw+TV0+TWg+TW0+TXk+TYE+TYU+TY0+TZU+TZY+TZ0+TZ8+TaA+TaE+Tak+Tao+TbE+TbM+TbQ+TbU+Tb0+TcQ+Tc0+TdQ+Tdw+TeM+Teo+Tew+Te0+Te4+TfU+TfY+Tf8+TQc/TQg/TQw/TRQ/TRw/TSM/TS8/TTY/TTw/TUQ/TUo/TVM/TVs/TWA/TWg/TW4/TXU/TXc/TXg/TXk/TYA/TYU/TYk/TZE/TZk/TaE/TaI/Tag/TbM/Tbs/Tbw/TcA/Tcg/Tck/TdE/Tdg/Td0/TeI/Teo/Te8/TfM/Tfc/Tf8/TQZATQ5ATRNATRxATSFATSlATTBATTVATT1ATUVATUZATU5ATVZATV5ATWVATWZATW1ATW9ATXBATXFATXhATYBATYZATY5ATZVATZ1ATaNATapATbNATbxATcNATc5ATdVATdxATeFATeVATepATe5ATfVATf1ATQVBTQxBTQ5BTQ9BTRBBTRZBTR1BTR5BTSpBTTJBTTpBTUFBTUJBTUlBTVBBTVhBTV1BTWFBTWhBTXFBTXpBTX9BTYdBTY5BTZVBTZ1BTaVBTaxBTbBBTbdBTb5BTb9BTcZBTc1BTc9BTdBBTdFBTdxBTeVBTepBTfFBTflBTQRCTQtCTQxCTRFCTRhCTRpCTRtCTRxCTSRCTStCTS1CTS5CTS9CTTdCTThCTT5CTUZCTUxCZShNVEJNWkJNXUJNXkJNZUJNZkJNbkJNdkJNfkJNf0JNhkJNi0JNk0JNm0JNn0JNpUJNrEJNs0JNu0JNw0JNykJN1kJN3UJN6UJN8UJN90JN+kJN+0JNA0NNB0NND0NNFUNNHENNJENNJUNNLUNNNUNNPUNNPkNNRkNNTkNNU0NNWUNNXUNNY0NNaUNNbENNbUNNdENNf0NNhUNNjUNNjkNNlUNNnUNNpUNNpkNNr0NNtENNvENNvUNNxUNNxkNNzUNN1UNN3ENN40NN60NN70NN9UNN+0NNAERNCERNEERNEURNGERNGkRNG0RNHERNI0RNJERNLERNMERNNURNOkRNQkRNSkRNT0RNVERNW0RNYURNZ0RNb0RNdERNfERNfURNhURNhkRNjkRNlURNl0RNmERNmURNoURNqERNrkRNskRNuURNwERNxERNzERN1ERN2kRN4kRN40RN6kRN8kRN+URN+kRNAkVNCkVNEEVNE0VNFEVNG0VNHUVNHkVNH0VNJ0VNLEVNMkVNOkVNO0VNQkVNR0VNTEVNVEVNXEVNZEVNaEVNdEVNfEVNfUVNhEVNiEVNj0VNmEVNnUVNpUVNrEVNrkVNr0VNsEVNuEVNuUVNwEVNwUVNyEVNz0VN10VN2EVN30VN50VN8kVN+kVNAkZNBkZNC0ZNE0ZNF0ZNG0ZNIUZNKUZNMEZNN0ZNOUZNOkZNO0ZNQ0ZNREZNTEZNVEZNW0ZNY0ZNZEZNbEZNckZNfUZNhUZNjUZNmUZNoUZNokZNpkZNrEZNr0ZNsEZNtkZNuUZNukZNvkZNxkZNzUZN0UZN1kZN3UZN5UZN6kZN8kZN+UZNAUdNCUdNEEdNFEdNGUdNHkdNKkdNMUdNOkdNQkdNQ0dNSUdNTkdNVUdNYUdNaEdNb0dNcEdNd0dNgEdNhEdNi0dNjUdNjkdNj0dNlEdNnEdNnUdNpUdNpkdNrUdNtUdNtkdNvUdNwkdNyUdN0EdN10dN3kdN4kdN6kdN70dN9kdN+EdN+UdN+kdNA0hNC0hNE0hNGUhNIUhNIkhNKkhNMkhNOUhNO0hNPEhNPUhNQkhNSkhNUEhNWUhNYUhNZkhNakhNckhNeUhNgUhNiEhNlEhNnEhNo0hNq0hNs0hNu0hNvEhNw0hNykhNzEhNzUhNzkhN1UhN1khN3UhN30hN4EhN4UhN6UhN8khN+0hNAklNCElND0lNFklNF0lNH0lNJklNLUlNL0lNMElNMUlNPUlNRUlNTUlNVUlNXklNYklNZ0lNbklNb0lNe0lNhklNjklNj0lNl0lNmElNnUlNpElNpUlNrklNtklNvElNxElNxUlNzUlN1ElN20lN3ElN5ElN5UlN7UlN7klN9klN/klNA0pNC0pNEkpNGkpNIUpNKEpNL0pNN0pNOEpNQEpNR0pNT0pNV0pNWEpNYEpNa0pNd0pNf0pNhkpNjkpNlEpNnEpNokpNqUpNq0pNrEpNrUpNskpNuEpNwEpNwUpNyEpN0EpN1UpN3UpN3kpN5EpN60pN80pN9EpN+UpNAEtNB0tNEEtNGUtNIUtNKEtNMEtNMUtNOEtNQEtNSEtNSUtNUEtNUktNU0tNVEtNWEtNYEtNaEtNaUtNcUtNcktNektNgUtNhUtNi0tNjktNj0tNk0tNl0tNn0tNpktNqEtNqUtNqktNrktNuktNwktNyUtNy0tNzEtNzUtN1EtN30tN6ktN8UtN80tN9EtN9UtN/EtNA0xNBExNDExNEUxNGUxNGkxNIUxNJUxNLExNNExNO0xNP0xNSExNUExNWExNWUxNZUxNaUxNcExNcUxNeUxNekxNhkxNkkxNm0xNo0xNqkxNq0xNs0xNtExNvExNvUxNyExN00xN10xN3kxN4ExN4UxN4kxN6ExN60xN7ExN80xN9UxN9kxN90xN/0xNBU1NDE1NE01NH01NJk1NLU1NNk1NPk1NRU1NRk1NSk1NUk1NU01NWk1NW01NYk1NbU1NdU1Ne01Ng01Nik1Nkk1Nlk1NnE1NpE1Nq01Nsk1NuU1Nwk1Nyk1N0E1N1k1N2U1N2k1N4U1N401N5E1N5U1N7U1N801N+01NAU5NBE5NBU5NC05NE05NGk5NIk5NKk5NMU5NOE5NP05NRk5NTk5NT05NVk5NXk5NZU5Nak5NcU5Nc05NdE5NdU5NfU5Nfk5NiU5NkU5NmU5Nn05Npk5NrU5Nrk5NtE5Nt05NuE5NwE5NwU5NzE5N005N1E5N205N4k5N5k5N7U5N9E5N/U5NBU9NBk9NEk9NGU9NIE9NLE9NMk9NOU9NQE9NR09NSU9NSk9NS09NU09NVE9NXE9NXU9NZU9NbU9Nbk9Nd09Nf09NhU9NjU9NlE9Nm09NoU9NqE9Nr09Nu09Nv09NxE9NzE9N109N3k9N5E9N509N6E9N709N8U9N8k9N809N+09NAlBNCVBNElBNGVBNGlBNIVBNIlBNKVBNMVBNOFBNP1BNSlBNUlBNXVBNZFBNa1BNdFBNe1BNfFBNiFBNkFBNkVBNmFBNmlBNm1BNnFBNpFBNrVBNslBNulBNwVBNyVBNylBN0VBN0lBN3lBN5VBN7lBN8lBN+FBN+1BN/FBNBFFNBVFNClFND1FNFFFNG1FNI1FNKlFNMVFNOVFNQVFNSVFNTlFNVlFNV1FNXlFNYFFNYVFNYlFNalFNa1FNclFNc1FNd1FNf1FNhVFNjVFNlFFNnFFNolFNp1FNr1FNtlFNt1FNv1FNwFFNx1FNzFFN1VFN3FFN5FFN7FFN7VFN9FFN+1FNAlJNClJNEVJNE1JNFFJNFVJNHFJNKFJNMVJNOFJNPVJNRFJNT1JNW1JNYlJNalJNdlJNfVJNflJNhVJNh1JNiFJNiVJNkVJNklJNmVJNoFJNpFJNrFJNrVJNuVJNv1JNwlJNw1JNy1JN01JN1FJN21JN4VJN6FJN71JN9lJN/VJNA1NNC1NNE1NNGlNNHFNNHVNNHlNNJVNNJlNNLFNNNFNNOlNNQlNNSlNNU1NNWFNNYFNNaFNNaVNNcVNNclNNelNNe1NNg1NNh1NNj1NNl1NNmFNNn1NNo1NNrFNNs1NNulNNwVNNyVNN0VNN0lNN2lNN5VNN7FNN9FNN/FNNBVRNDFRNFVRNG1RNI1RNJ1RNLFRNMlRNOVRNQFRNQVRNRlRNTVRNVVRNXFRNZFRNZVRNbVRNdFRNdVRNfVRNhFRNhVRNkVRNnVRNplRNrlRNtlRNvVRNwlRNylRNy1RN01RN21RN5FRN7VRN9VRN/VRNBVVNDlVNFlVNHlVNH1VNJFVNKFVNMFVNMVVNOVVNQFVNSFVNSVVNUFVNVFVNW1VNYlVNZFVNZVVNZlVNbFVNcFVNd1VNeVVNelVNe1VNhlVNjFVNklVNm1VNolVNp1VNq1VNr1VNt1VNvlVNxFVNzFVN01VN3FVN41VN6lVN8lVN81VN91VN/lVNAlZNDVZNEVZNGFZNIFZNIVZNJlZNLVZNNFZNNlZNN1ZNOFZNP1ZNRlZNTVZNVFZNVlZNV1ZNWFZNX1ZNZlZNaFZNaVZNalZNcVZNclZNelZNgVZNhlZNjFZNj1ZNkFZNmFZNmVZNoVZNolZNqlZNsFZNtVZNwFZNxFZNzVZN2VZN4FZN5VZN7lZN9lZN/lZNBVdNDVdNDldNGldNIVdNKVdNKldNMldNM1dNOldNQldNQ1dNSldNUFdNVldNYVdNaFdNaVdNcldNeldNg1dNildNkFdNmFdNnldNoVdNoldNqVdNsVdNtVdNvFdNxFdNy1dN0ldN2ldN4VdN7FdN9FdN+1dN/VdN/ldN/1dNB1hNDVhNEFhNEVhNGFhNH1hNIFhNJVhNLVhNLlhNOVhNQVhNQlhNSFhNUFhNV1hNX1hNZ1hNblhNc1hNelhNglhNiVhNkFhNl1hNnlhNoFhNoVhNolhNqlhNq1hNslhNs1hNulhNvFhNvVhNvlhNyVhN0lhN2lhN4VhN7VhN9FhlKE31WE39WE0FWU0LWU0TWU0aWU0cWU0dWU0eWU0pWU0wWU0xWU03WU0+WU1AWU1BWU1CWU1KWU1RWU1TWU1UWU1VWU1cWU1kWU1lWU1sWU14WU1/WU2HWU2QWU2YWU2fWU2mWU2uWU23WU29WU3CWU3JWU3PWU3WWU3hWU3pWU3qWU3vWU30WU37WU38WU0EWk0KWk0WWk0fWk0mWk0oWk0pWk0qWk0zWk07Wk1DWk1JWk1RWk1ZWk1kWk1oWk1vWk16Wk2FWk2KWk2RWk2SWk2YWk2bWk2cWk2jWk2rWk2zWk26Wk28Wk29Wk2+Wk3FWk3HWk3IWk3JWk3RWk3ZWk3gWk3oWk30Wk34Wk0DW00MW00QW00WW00ZW00aW00hW00sW00zW001W002W003W00/W01AW01IW01TW01aW01iW01oW01sW014W01/W02IW02QW02XW02ZW02aW02bW02nW02vW023W03AW03HW03PW03QW03XW03ZW03aW03bW03iW03pW03uW033W03+W00FXE0OXE0WXE0bXE0jXE0kXE0tXE04XE0/XE1BXE1CXE1DXE1LXE1MXE1XXE1fXE1nXE1uXE1vXE11XE18XE2EXE2KXE2TXE2YXE2jXE2qXE2xXE29XE3EXE3GXE3HXE3IXE3QXE3RXE3YXE3fXE3oXE3vXE32XE34XE35XE36XE0CXU0DXU0LXU0RXU0ZXU0aXU0hXU0pXU0wXU05XU1BXU1HXU1MXU1UXU1VXU1dXU1eXU1pXU1tXU1xXU12XU19XU2FXU2RXU2YXU2eXU2mXU2nXU2wXU23XU28XU3CXU3FXU3GXU3OXU3UXU3cXU3dXU3kXU3rXU3yXU36XU0AXk0HXk0IXk0QXk0XXk0fXk0mXk0tXk01Xk02Xk0+Xk1FXk1NXk1UXk1cXk1dXk1kXk1lXk1tXk10Xk18Xk2DXk2EXk2PXk2TXk2aXk2iXk2jXk2pXk2sXk2tXk20Xk25Xk2+Xk3EXk3HXk3IXk3MXk3TXk3bXk3iXk3kXk3lXk3mXk3uXk31Xk39Xk0GX00OX00UX00YX00hX00pX00wX003X005X006X007X01DX01EX01KX01SX01ZX01fX01iX01jX01rX01vX013X01/X02FX02IX02JX02QX02SX02TX02UX02YX02fX02oX02wX02xX025X03BX03KX03WX03eX03fX03mX03yX036X00CYE0DYE0IYE0QYE0XYE0jYE0uYE02YE09YE0/YE1AYE1BYE1JYE1RYE1dYE1kYE1qYE1yYE16YE2AYE2HYE2IYE2RYE2ZYE2aYE2fYE2rYE2xYE25YE2+YE3FYE3OYE3WYE3XYE3fYE3nYE3uYE3vYE33YE3+YE0AYU0BYU0CYU0JYU0QYU0XYU0eYU0gYU0hYU0iYU0nYU0vYU0wYU04YU0+YU1GYU1NYU1PYU1QYU1RYU1YYU1gYU1rYU1vYU14YU2AYU2HYU2OYU2QYU2RYU2SYU2aYU2iYU2pYU2qYU2wYU2zYU20YU28YU3EYU3JYU3QYU3XYU3eYU3kYU3nYU3oYU3tYU31YU39YU0FYk0JYk0OYk0WYk0dYk0kYk0vYk06Yk1CYk1IYk1QYk1bYk1kYk1tYk10Yk12Yk13Yk14Yk2BYk2JYk2KYk2SYk2dYk2mYk2xYk29Yk3GYk3NYk3PYk3QYk3RYk3YYk3eYk3iYk3nYk3uYk3wYk3xYk3yYk36Yk0AY00DY00EY00JY00OY00aY00iY00pY00rY00sY00tY000Y004Y008Y01DY01JY01MY01NY01VY01WY01eY01mY01tY011Y015Y02BY02JY02RY02ZY02hY02tY021Y022Y03BY03HY03PY03QY03XY03YY03jY03pY03xY034Y036Y037Y038Y00EZE0MZE0VZE0dZE0mZE0vZE03ZE0/ZE1GZE1NZE1OZE1VZE1WZE1dZE1fZE1gZE1hZE1pZE1xZE13ZE1+ZE2AZE2BZE2CZE2JZE2KZE2RZE2TZE2UZE2VZE2cZE2kZE2sZE20ZE24ZE2/ZE3GZE3NZE3SZE3bZE3kZE3pZE3xZE34ZE35ZE0FZU0JZU0UZU0aZU0eZU0lZU0tZU01ZU08ZU0+ZU0/ZU1AZU1EZU1KZU1OZU1WZU1eZU1fZU1nZU1tZU11ZU19ZU2EZU2GZU2HZU2IZU2QZU2RZU2YZU2gZU2hZU2oZU20ZU28ZU3DZU3PZU3XZU3fZU3gZU3nZU3wZU37ZU0DZk0KZk0RZk0YZk0cZk0iZk0pZk0rZk0sZk0tZk0xZk05Zk0/Zk1LZk1TZk1aZk1cZk1dZk1eZk1qZk1yZk14Zk1/Zk2BZk2CZk2DZk2KZk2TZk2cZk2kZk2rZk2tZk2uZk2vZk23Zk24Zk2+Zk3GZk3NZk3PZk3QZk3RZk3ZZk3hZk3mZk3uZk3vZk31Zk39Zk0EZ00FZ00NZ00OZ00WZ00dZ00kZ00oZ00xZ005Z01BZ01CZ01JZ01RZ01ZZ01eZ01mZ01nZ01uZ010Z017Z02CZ02KZ02LZ02SZ02UZ02VZ02WZ02bZ02kZ02sZ020Z021Z028Z03CZ03KZ03TZ03ZZ03hZ03pZ03vZ03yZ03zZ035Z038Z039Z00IaE0QaE0RaE0ZaE0laE0saE01aE05aE1FaE1NaE1OaE1VaE1caE1jaE1naE1saE1zaE1/aE2GaE2LaE2TaE2caE2haE2oaE2waE2xaE21aE2+aE3JaE3NaE3UaE3gaE3oaE3vaE31aE39aE0BaU0HaU0NaU0UaU0WaU0XaU0YaU0faU0raU0yaU00aU01aU02aU08aU1EaU1FaU1NaU1VaU1WaU1baU1iaU1maU1xaU12aU18aU1/aU2AaU2IaU2NaU2RaU2ZaU2haU2paU2qaU2yaU24aU3AaU3BaU3FaU3LaU3OaU3PaU3XaU3faU3kaU3saU3zaU36aU3/aU0Hak0Pak0Tak0aak0iak0jak0rak0zak06ak1Fak1Jak1Sak1Zak1hak1oak1qak1rak1sak10ak18ak2Cak2Nak2Wak2eak2mak2tak2xak25ak2/ak3Gak3Oak3Sak3Zak3fak3nak3vak33ak3+ak0Ca00Ka00Pa00Wa00ba00na00va001a004a005a01Aa01Ca01Da01Ea01Pa01Wa01da01ea01ia01ma01ua01va014a02Aa02Ba02Ia02Ka02La02Ma02Ta02Ya02ea02ha02ia02ta02xa029a03Da03Ga03Ha03Pa03Va03ba03ja03ra030a037a039a03+a03/a00HbE0ObE0QbE0RbE0SbE0ZbE0bbE0cbE0dbE0lbE0rbE0vbE02bE0+bE1FbE1HbE1IbE1JbE1VbE1hbE1obE1ubE12bE13bE17bE2DbE2MbE2TbE2UbE2cbE2kbE2obE2vbE22bE24bE25bE26bE3BbE3HbE3ObE3VbE3ZbE3ibE3qbE3rbE3ybE35bE3/bE0CbU0DbU0KbU0ObU0WbU0XbU0ebU0qbU0ybU06bU1CbU1DbU1LbU1XbU1ebU1gbU1hbU1ibU1pbU1rbU1sbU1tbU11bU18bU1+bU1/bU2AbU2LbU2SbU2WbU2dbU2fbU2gbU2hbU2pbU2qbU2ybU2zbU28bU3DbU3KbU3LbU3UbU3bbU3cbU3nbU3sbU30bU38bU0Ebk0Mbk0Rbk0abk0ibk0jbk0qbk0xbk03bk1Abk1Hbk1Qbk1Xbk1ebk1gbk1hbk1ibk1pbk1xbk12bk18bk2Ebk2Ibk2Mbk2Qbk2Ubk2Zbk2hbk2lbk2rbk2ubk2vbk22bk2+bk2/bk3Gbk3Sbk3abk3hbk3ibk3qbk3ybk36bk37bk0Eb00Lb00Tb00Ub00bb00fb00mb00sb00wb008b01Cb01Gb01Ob01Wb01Xb01ib01pb01rb01sb2UoTW1vTXVvTXZvTXxvTX9vTYBvTYZvTYlvTYpvTY9vTZRvTZtvTZ1vTZ5vTZ9vTaZvTapvTa9vTbpvTcJvTcpvTctvTdJvTdNvTdhvTeBvTeZvTe5vTfZvTfdvTQBwTQdwTQ5wTRZwTR1wTSRwTSpwTTVwTTxwTUNwTUdwTUtwTVNwTVhwTV9wTWdwTW9wTXZwTX1wTYVwTYtwTZJwTZ5wTalwTbFwTbJwTb5wTcRwTctwTdNwTdtwTeJwTeNwTetwTexwTfFwTfhwTf9wTQtxTRJxTRNxTR9xTSZxTS1xTTRxTTtxTUJxTURxTUVxTUZxTU5xTVZxTVpxTWFxTWJxTWpxTXFxTXlxTYBxTYdxTY1xTZNxTZZxTZdxTZ5xTaZxTadxTa9xTbZxTb5xTb9xTcNxTcpxTdBxTdhxTeFxTelxTe9xTfdxTf9xTQByTQhyTQlyTRFyTRZyTR1yTSVyTSZyTS1yTThyTT9yTUFyTUJyTUNyTUtyTUxyTVhyTWByTWZyTW5yTXZyTX1yTYVyTYlyTZByTZhyTZ5yTaRyTadyTahyTa9yTbFyTbJyTbNyTbtyTbxyTcFyTc1yTdNyTdpyTeFyTedyTe9yTfRyTfpyTQFzTQZzTQpzTRJzTRlzTR5zTSNzTShzTTRzTTtzTT1zTT5zTT9zTUZzTU1zTVVzTVxzTV1zTWRzTWtzTW9zTXZzTYFzTYlzTZJzTZZzTZ1zTaJzTapzTatzTbJzTbZzTb5zTb9zTctzTdJzTd1zTeRzTelzTe5zTfNzTfpzTf5zTQN0TQp0TRV0TRl0TSF0TSh0TS90TTV0TT10TUN0TUh0TU50TVF0TVJ0TVl0TWB0TWJ0TWN0TWR0TW10TXV0TXZ0TX10TYV0TY10TZR0TZx0TaN0TaR0TbB0Tbt0TcN0Tcd0Tct0TdF0TdZ0Tdp0Td50TeZ0Te10TfV0Tfl0Tf50TQV1TQd1TQh1TQl1TRB1TRZ1TRl1TRp1TSF1TSJ1TS51TTJ1TTp1TT51TUN1TUh1TU11TVN1TVp1TWZ1TXF1TXV1TX11TYJ1TYd1TY11TZV1TZx1TaR1TaV1Ta11TbF1Tbh1Tbp1Tbt1Tbx1TcR1Tc11TdF1Tdl1Td91Teh1Te91Tfp1Tf91TQd2TQh2TQ92TRd2TRh2TR92TSd2TSh2TTB2TTF2TTl2TUF2TUh2TU92TVZ2TVp2TV52TWp2TW52TXV2TX12TYV2TZF2TZl2TZp2TaF2TaN2TaR2TaV2Tax2Ta12TbV2Tbx2TcN2TcV2TcZ2Tcd2Tc52TdB2TdF2TdJ2TdZ2Td52TeR2Teh2TfR2Tfp2TQJ3TQp3TQ93TRd3TRt3TSN3TSd3TS53TTZ3TT53TUp3TU53TVR3TVd3TVh3TWB3TWZ3TWx3TXR3TXx3TYR3TYV3TY13TZN3TZp3TZt3TaJ3TaR3TaV3TaZ3Ta93TbZ3Tbh3Tbl3Tbp3TcF3TcN3TcR3TcV3Tcx3Tc53Tc93TdB3Tdh3TeB3TeF3Tel3TfJ3Tfp3TQV4TQ54TRN4TRp4TRx4TR14TR54TSZ4TSt4TTN4TTt4TUJ4TUp4TVJ4TVp4TVt4TWB4TWl4TXB4TXh4TX94TYF4TYJ4TYN4TYp4TYx4TY14TY54TZV4TZ14TaV4TaZ4Ta54TbZ4Tb14Tb94TcB4TcF4Tcp4TdF4TdJ4Tdp4TeN4Tex4TfV4Tfp4TQJ5TQp5TRJ5TRp5TRt5TSN5TSp5TTF5TTl5TUF5TUd5TU95TVB5TVd5TVt5TWR5TWp5TXF5TXx5TYJ5TYV5TYZ5TY15TZR5TZt5TZ15TZ55TZ95Tad5Ta15TbR5Tbt5TcJ5Tcp5TdJ5TdZ5Td95Ted5TfN5Tfd5Tf95TQZ6TQh6TQl6TQp6TRF6TRh6TSF6TSp6TS96TTd6TT16TUB6TUF6TUZ6TUx6TVJ6TVV6TVZ6TVp6TWV6TW16TXV6TXt6TYd6TY56TZV6TZx6TaR6Tat6TbN6Tbx6TcB6Tch6TdB6TdF6Tdl6TeB6TeJ6TeN6TeR6Tet6TfN6Tf96TQZ7TQ57TRZ7TRd7TR97TSt7TTN7TTt7TTx7TUR7TUx7TVN7TVx7TWR7TWV7TW17TXN7TXp7TYF7TYJ7TYh7TY57TZF7TZJ7TZ17TaV7Ta17Ta57TbZ7Tb57TcJ7Tcp7TdJ7TdZ7Td57TeZ7Te57Te97TfZ7Tf97TQd8TQ98TRd8TRx8TSR8TS18TTV8TT58TUl8TU18TVh8TWF8TWl8TXB8TXh8TYB8TYh8TY18TZZ8TZ58TZ98Tad8Ta98TbV8Tbx8TcR8TcV8Tc58TdZ8Td18TeV8TfF8Tfl8Tf58TQZ9TQ59TQ99TRd9TRh9TSB9TSd9TTN9TTx9TUJ9TUV9TUZ9TU59TVd9TV59TWV9TWd9TWh9TWl9TXV9TXx9TX59TX99TYB9TYh9TYl9TZR9TZt9TaN9TaR9Tax9TbN9Tbp9Tbx9Tb19Tb59TcR9Tcx9Tc19TdR9Td99Ted9Teh9Te59Tfd9TQJ+TQ1+TRN+TRd+TR9+TSd+TS9+TTV+TUB+TUh+TU5+TVZ+TV5+TWZ+TWx+TXN+TXV+TXZ+TXd+TYJ+TYp+TZB+TZZ+TZl+TZp+TaJ+Tah+TbF+Tbp+TcF+Tcl+Tc1+TdN+TdZ+Tdd+TeJ+Tel+TfV+Tfx+TQR/TQt/TRF/TRl/TRp/TSJ/TSh/TS9/TTd/TUB/TUl/TVF/TVV/TVt/TV5/TV9/TWV/TWh/TWl/TXF/TXJ/TXp/TYN/TYt/TZJ/TZp/TaZ/Ta1/Ta9/TbB/TbF/Tbl/Tbp/TcJ/Tch/TdB/TdF/Tdl/TeJ/TeZ/Te1/TfR/Tfx/TQWATQyATRSATRyATR2ATSWATSaATS6ATS+ATTeATTyATUGATUmATUqATU6ATVaATV2ATV+ATWCATWGATWmATXCATXiATX6ATYKATYmATYuATYyATY2ATZSATZWATZ6ATaOATaiATa+ATbGATbKATbOATb+ATceATcuATc+ATdqATd+ATeeATeiATe6ATfWATfuATQaBTQyBTRSBTRuBTSaBTTGBTTmBTTqBTT6BTUmBTVGBTVKBTVqBTWCBTWSBTW+BTXSBTXmBTYSBTYuBTZKBTZeBTZ6BTaKBTaeBTbCBTbyBTciBTdCBTdmBTeGBTeKBTemBTeuBTeyBTe2BTfWBTQCCTQeCTQ+CTRaCTRiCTRmCTRqCTSGCTSeCTS6CTTCCTTGCTTKCTT2CTUmCTVGCTViCTVqCTVuCTVyCTWOCTWWCTWaCTWeCTXKCTXqCTYKCTYOCTYuCTZOCTZqCTZyCTZ2CTZ6CTamCTbWCTb2CTcKCTcqCTdGCTdWCTd2CTeSCTeuCTfCCTfiCTQODTQuDTRKDTRqDTSGDTSiDTSmDTTCDTTuDTUODTUeDTU+DTVCDTVWDTV6DTWaDTWuDTXSDTXyDTYODTYyDTZCDTZyDTaODTaqDTbODTbmDTbyDTb2DTcWDTcuDTdSDTeCDTeyDTfSDTfWDTfuDTf6DTf+DTQaETQ6ETRSETRuETR2ETR6ETR+ETSeETS2ETTWETTqETUGETUOETUSETUWETUyETU2ETViETWSETWyETXKETXmETYKETYqETYuETZOETZ+ETaiETa+ETbGETbKETbOETbqETcKETceETc6ETdaETd6ETd+ETeeETfCETfWETf6ETQaFTQeFTQyFTRWFTR2FTSSFTSaFTSeFTSiFTS+FTTeFTTiFTUGFTUmFTVKFTVmFTWCFTWKFTWOFTWSFTWyFTW2FTXWFTX2FTYOFTYaFTYeFTY6FTZWFTZeFTZiFTZmFTZ2FTaWFTamFTbCFTbiFTb6FTcqFTdaFTeKFTeuFTfKFTfqFTQKGTQqGTQuGTRSGTRyGTSSGTSyGTTKGTTWGTTaGTTyGTUOGTUuGTUyGTVGGTViGTV+GTWeGTW6GTW+GTXOGTX+GTYaGTY2GTZWGTZ6GTaaGTaeGTa+GZShNtoZNuIZNuYZNuoZNwoZNyoZNy4ZN04ZN1IZN3IZN44ZN5YZN5oZN54ZN8IZN+IZN/4ZNAYdNAodNA4dNCodNDIdNDYdNDodNFYdNF4dNGIdNGYdNIYdNJ4dNL4dNN4dNOIdNQIdNSIdNSYdNUodNWodNYIdNZ4dNbodNcIdNcYdNcodNe4dNgodNiYdNkYdNmIdNn4dNp4dNqIdNsIdNsYdNuYdNvYdNxIdNzIdN1YdN3YdN3odN6YdN8YdN94dN/odN/4dNB4hNCIhNE4hNG4hNJIhNK4hNLIhNNIhNNYhNO4hNQohNSohNUIhNV4hNWYhNWohNW4hNY4hNZIhNbIhNc4hNeYhNfIhNfYhNgYhNiIhNlIhNnIhNnYhNpYhNpohNrIhNtIhNv4hNxohN0YhN2IhN3ohN4YhN4ohN6YhN8YhN+IhN/4hNBolNDolNFIlNHIlNJIlNKolNLYlNLolNOolNRolNTolNVolNV4lNY4lNaYlNbIlNbYlNdIlNeolNg4lNi4lNjIlNk4lNn4lNo4lNq4lNsolNu4lNw4lNxIlNzIlNzYlN04lN2olN3IlN3YlN3olN5olN8YlN+IlN/IlNBIpNC4pNE4pNG4pNJIpNK4pNL4pNOIpNP4pNR4pNTopNVYpNXYpNZYpNZopNb4pNeopNgYpNiYpNkYpNkopNmopNm4pNo4pNq4pNtopNvYpNwYpNyIpN1IpN24pN4opN5IpN5YpN5opN7YpN9IpN/YpNBotNDYtND4tNEItNEYtNFotNG4tNIItNJYtNLYtNLotNNotNN4tNQ4tNSotNS4tNU4tNWotNXItNXYtNXotNZYtNbotNdotNgotNi4tNkotNnotNpYtNrYtNtYtNuYtNwYtNxYtN0YtN1YtN3YtN6YtN8ItN+ItN+YtNAYxNCIxNEIxNF4xNGYxNGoxNG4xNIYxNKYxNKoxNMIxNM4xNNIxNPYxNRIxNRoxNR4xNSIxNUIxNV4xNX4xNZYxNcYxNd4xNf4xNhYxNjYxNlYxNloxNnYxNoYxNqYxNsIxNsoxNs4xNtIxNvIxNw4xNxIxNzIxN0oxN1oxN34xN5oxN7oxN9IxN94xN+IxNAI1NBo1NDI1ND41NEI1NGI1NII1NKI1NNI1NO41NPI1NQ41NRY1NRo1NR41NTo1NT41NVo1NWI1NWY1NWo1NYY1NaY1NcI1Ndo1NfY1NhI1Ni41Nko1NmI1NoI1Npo1NrI1Nr41NsI1Nt41Nv41NxY1NzY1N1Y1N1o1N3o1N6Y1N7Y1N+I1NAI5NBY5NEI5NGI5NII5NK45NM45NOY5NQY5NR45NTo5NUo5NWo5NYY5NbY5NdI5Ne45Nh45Nj45NkI5Nl45Nno5Noo5NqY5Nro5Ns45Nv45Nxo5N0o5N2Y5N2o5N4Y5N4o5N6o5N9o5N/o5NB49NDo9NEI9NEY9NEo9NFo9NGo9NIo9NKY9NL49NNI9NOY9NPo9NQ49NSI9NTY9NUo9NV49NXI9NYY9NZo9Na49NcI9NdY9Neo9Nf49NhI9NiY9Njo9NlY9NoY9NqI9NsY9NuI9Nv49Nxo9NyI9NyY9Nyo9N0Y9N049N1I9N1Y9N3I9N449N6o9N8o9N849N+o9NAZBNApBNCZBNEZBNGJBNJJBNLJBNNJBNPJBNPZBNQpBNTZBNVZBNXZBNZZBNbJBNdJBNe5BNfZBNfpBNf5BNhpBNjZBNlJBNnJBNo5BNqpBNrJBNrZBNrpBNt5BNwpBNypBN05BN2pBN3JBN3ZBN3pBN5pBN55BN7ZBN8JBN8ZBN9pBN/pBN/5BNBpFNB5FNDpFNEJFNEZFNEpFNHpFNKpFNNpFNQpFNSJFNS5FNTJFNU5FNVZFNVpFNV5FNX5FNYJFNbJFNc5FNdZFNdpFNd5FNfpFNgJFNgZFNgpFNiZFNkJFNmJFNoJFNp5FNsJFNtpFNvpFNv5FNyJFN0ZFN2ZFN4ZFN6ZFN75FN95FNA5JNDJJNEZJNGpJNIpJNKpJNK5JNM5JNOZJNQZJNQpJNSZJNS5JNTJJNTZJNVZJNYZJNaZJNapJNcZJNeZJNgZJNgpJNi5JNk5JNm5JNopJNo5JNq5JNs5JNu5JNvJJNxJJNy5JNzZJNzpJNz5JN15JN35JN4JJN5ZJN65JN85JN9JJN/JJN/ZJNBJNNBpNNB5NNCJNNEZNNFZNNHZNNHpNNJZNNJpNNMpNNOpNNO5NNQ5NNRJNNS5NNTJNNUpNNWpNNYpNNY5NNbJNNc5NNfJNNhJNNhZNNkJNNl5NNn5NNoJNNp5NNrJNNtJNNtZNNupNNxpNNzpNNz5NN15NN3pNN4JNN4ZNN4pNN7pNN9pNN95NN/5NNB5RNC5RNEJRNHJRNIpRNKJRNLZRNNJRNNpRNN5RNOJRNQJRNQZRNR5RNT5RNVJRNXJRNXZRNZZRNZpRNbZRNb5RNcJRNcZRNeZRNepRNgZRNg5RNhJRNhZRNjZRNlZRNnZRNnpRNp5RNrpRNsJRNsZRNspRNupRNu5RNwJRNxZRNzZRNzpRN15RN3JRN4ZRN5pRN65RN8JRN95RN/5RNBZVNDZVNDpVNF5VNH5VNJpVNL5VNNpVNP5VNR5VNUJVNV5VNWJVNYJVNbJVNdZVNfZVNfpVNhZVNhpVNjZVNlZVNm5VNoZVNpJVNpZVNqZVNtZVNvZVNxZVNxpVNzpVN1ZVN3JVN5JVN7JVN85VN+5VNAZZNCJZNCZZNEZZNGJZNGpZNG5ZNHJZNJJZNK5ZNNpZNQZZNTJZNUJZNV5ZNXZZNZZZNbZZNdZZNfJZNhJZNiJZNjpZNlZZNoJZNp5ZNrJZNuJZNwJZNx5ZNz5ZN25ZN4pZN5JZN5ZZN5pZN7pZN9pZN95ZNAJdNCJdNDpdNFJdNG5dNHZdNHpdNH5dNJpdNKJdNKZdNKpdNM5dNOJdNQZdNSJdNSpdNS5dNTJdNVJdNW5dNY5dNZJdNcJdNd5dNeZdNepdNe5dNhJdNiZdNkJdNkZdNlZdNnZdNpJdNrJdNtJdNvZdNw5dNypdNy5dN0ZdN3JdN5JdN65dN8ZdN+ZdN+pdNAphNCphNC5hNE5hNGphNIphNI5hNLphNOphNQZhNSJhNSphNS5hNTJhNVZhNXJhNY5hNaphNa5hNcJhNeJhNeZhNgJhNiJhNkJhNlphNnphNpphNp5hNrphNsphNvZhNxJhNzJhN0JhN15hN3phN5ZhN8JhN+JhNAJlNBplNDplNGplNIplNKplNMplNM5lNO5lNPJlNQplNRZlNRplNTZlNTplNV5lNX5lNZ5lNb5lNeJlNhJlNjJlNjZlNlJlNlplNl5lNmJlNn5lNoZlNoplNo5lNqplNq5lNr5lNt5lNv5lNxJlNy5lNzZlNzplNz5lN1plN2JlN2ZlN2plN4ZlN4plN6ZlN8plN+ZlNAZpNCJpNCppNC5pNDJpNF5pNH5pNJppNLppNN5pNPJpNQ5pNRZpNRppNR5pNTZpNVZpNXJpNY5pNappNcppNc5pNe5pNgppNippNkZpNmJpNmppNm5pNnJpNpJpNrJpNuJpNwJpNxJpNz5pN15pN25pN55pN7ZpN85pN95pN/5pNB5tND5tNFptNF5tNH5tNJ5tNLptNMJtNMZtNMptNOZtNO5tNPJtNPZtNRJtNRptNR5tNSJtNT5tNV5tNXJtNY5tNaJtNbJtNdJtNeptNfZtNfptNhZtNh5tNiJtNiZtNkZtNkptNmptNoptNrptNtptNvZtNwptNzZtN2JtN45tN6JtN7JtN+JtNBJxNDJxNE5xNG5xNHJxNI5xNJZxNJpxNJ5xNMJxNOJxNRJxNTJxNWJxNXZxNZJxNa5xNbZxNbpxNb5xNd5xNfpxNgJxNgZxNgpxNi5xNk5xNnpxNopxNrpxNtpxNvpxNv5xNx5xNzZxN0JxN0ZxN2JxN4ZxN6ZxN9JxN+5xNBJ1NDZ1NFZ1NHZ1NHp1NJp1NJ51NLp1NOp1NPp1lKE1HnU1PnU1anU1jnU1rnU1snU13nU19nU2AnU2BnU2InU2QnU2XnU2ZnU2anU2bnU2inU2tnU21nU29nU3FnU3NnU3OnU3WnU3XnU3enU3gnU3hnU3inU3tnU3xnU35nU0Ank0Bnk0Jnk0Rnk0Ynk0ank0bnk0cnk0knk0qnk0ynk05nk1Bnk1Jnk1Knk1Qnk1Unk1dnk1lnk1mnk1tnk15nk2Bnk2Cnk2Knk2Pnk2Tnk2ank2cnk2dnk2enk2knk2qnk2tnk2unk2znk2+nk3Hnk3Pnk3Qnk3Znk3hnk3nnk3vnk34nk3+nk0Dn00Jn00Mn00Nn00Rn00Zn00dn00pn00wn003n005n006n007n01An01Jn01Rn01Sn01bn01hn01pn01qn01yn017n02Hn02Pn02Xn02in02pn02yn024n03An03In03Pn03Rn03Sn03Tn03bn03cn03kn03ln03sn030n037n039n03+n03/n00GoE0IoE0JoE0KoE0PoE0ToE0aoE0ioE0poE0roE0soE0toE01oE02oE0+oE0/oE1GoE1IoE1JoE1KoE1SoE1aoE1boE1joE1roE1zoE10oE19oE2BoE2JoE2KoE2WoE2doE2koE2roE2yoE24oE27oE28oE3CoE3FoE3GoE3OoE3SoE3aoE3boE3foE3ooE3voE32oE34oE35oE36oE0CoU0JoU0KoU0RoU0ZoU0eoU0moU0noU0uoU01oU09oU1JoU1PoU1WoU1eoU1poU1uoU1yoU15oU2BoU2JoU2QoU2VoU2doU2joU2poU2voU2yoU2zoU27oU3BoU3MoU3XoU3eoU3moU3soU3zoU33oU3/oU0Iok0Qok0Xok0Yok0gok0ook0tok04ok1Aok1Hok1Ook1Wok1dok1lok1mok1uok1vok13ok1+ok1/ok2Gok2Nok2Pok2Qok2Rok2Xok2eok2nok2sok2xok25ok3Bok3Cok3Ook3Zok3hok3ook3wok3xok32ok39ok0Co00Io00Qo00Yo00go00oo00wo001o009o01Fo01Qo01Xo01Yo01fo01go01oo01wo012o016o02Co02Do02Lo02Ro02Yo02go02no02uo02vo022o029o03Eo03Fo03No03Oo03ao03go03mo03uo032o03+o00GpE0OpE0TpE0bpE0gpE0opE0wpE0xpE05pE09pE1FpE1KpE1RpE1cpE1ipE1lpE1mpE1xpE15pE1/pE2GpE2NpE2WpE2dpE2kpE2spE2tpE2xpE24pE2/pE3HpE3OpE3UpE3YpE3gpE3opE3wpE34pE3/pE0HpU0NpU0VpU0WpU0epU0fpU0npU0spU0zpU07pU1BpU1JpU1RpU1dpU1lpU1mpU1upU10pU17pU2BpU2JpU2QpU2RpU2YpU2fpU2gpU2opU2wpU24pU2/pU3HpU3NpU3VpU3dpU3jpU3rpU3zpU34pU38pU0Cpk0Kpk0Qpk0Upk0Ypk0gpk0npk0opk0wpk0xpk04pk1Apk1Bpk1Jpk1Qpk1Spk1Tpk1Upk1cpk1dpk1lpk1tpk1ypk1+pk2Epk2Kpk2Spk2Zpk2fpk2ipk2jpk2rpk2vpk23pk29pk3Fpk3Npk3Spk3Zpk3hpk3opk30pk37pk38pk0Dp00Kp00Lp00Tp00ap00ip00qp00xp00yp006p01Bp01Jp01Vp01dp01lp01tp010p017p02Cp02Hp02Sp02ap02ip02qp02xp02yp026p03Bp03Cp03Ip03Op03Vp03cp03jp03rp03zp037p00BqE0IqE0KqE0LqE0MqE0TqE0bqE0hqE0oqE0pqE0xqE0yqE06qE1BqE1JqE1PqE1XqE1eqE1lqE1tqE11qE18qE2CqE2JqE2RqE2ZqE2fqE2nqE2rqE2vqE23qE2+qE3FqE3NqE3UqE3YqE3jqE3rqE3yqE36qE37qE0DqU0JqU0OqU0WqU0eqU0nqU0wqU07qU1CqU1KqU1LqU1SqU1TqU1aqU1bqU1hqU1pqU1xqU15qU2AqU2HqU2PqU2XqU2cqU2jqU2rqU2yqU26qU3CqU3JqU3KqU3SqU3eqU3pqU31qU39qU0Eqk0Gqk0Hqk0Iqk0Qqk0Yqk0kqk0qqk0xqk03qk0/qk1Gqk1Oqk1Wqk1dqk1lqk1rqk1yqk1zqk16qk17qk2Cqk2Kqk2Lqk2Tqk2bqk2cqk2kqk2qqk2yqk2zqk2+qk3Hqk3Nqk3Qqk3Rqk3Yqk3gqk3hqk3oqk3vqk32qk0Bq00Jq00Qq00Xq00fq00nq00sq000q007q01Cq01Kq01Sq01aq01hq01pq01vq012q02Bq02Jq02Rq02Zq02hq02pq02xq024q025q03Eq03Jq03Rq03Zq03hq03pq03wq033q034q03/q00HrE0PrE0UrE0crE0krE0srE00rE08rE1ErE1LrE1WrE1erE1krE1srE1zrE17rE18rE2ErE2LrE2MrE2QrE2crE2krE2trE21rE22rE28rE3DrE3KrE3WrE3frE3lrE3prE30rE38rE0DrU0LrU0RrU0YrU0drU0krU0mrU0nrU0orU0vrU02rU1BrU1HrU1PrU1XrU1YrU1jrU1urU12rU19rU2CrU2KrU2RrU2crU2krU2srU23rU2/rU3HrU3QrU3YrU3drU3lrU3trU31rU38rU0Erk0Lrk0Trk0Zrk0erk0mrk0urk0vrk02rk09rk1Erk1Frk1Nrk1Urk1crk1krk1rrk1zrk15rk1/rk2Hrk2Prk2Xrk2frk2nrk2vrk23rk28rk3Erk3Krk3Srk3Xrk3jrk3srk30rk36rk0Cr00Kr00Lr00Tr00Ur00Yr00gr00or00wr002r007r01Ar01Ir01Pr01Xr01fr01rr01zr016r017r02Dr02Lr02Tr02Yr02jr02qr02yr024r03Ar03Ir03Mr03Ur03cr03jr03vr032r034r035r036r00AsE0GsE0JsE0KsE0SsE0asE0gsE0msE0usE02sE08sE1EsE1NsE1RsE1ZsE1hsE1psE1vsE13sE2CsE2KsE2SsE2XsE2esE2msE2usE21sE29sE3EsE3FsE3MsE3SsE3VsE3WsE3csE3ksE3ssE3xsE34sE35sE0BsU0JsU0QsU0YsU0fsU0nsU0vsU02sU1BsU1GsU1LsU1RsU1asU1fsU1ksU1rsU1vsU13sU18sU2EsU2MsU2TsU2ZsU2hsU2nsU2usU2vsU22sU3CsU3GsU3OsU3WsU3isU3psU3vsU3ysU3zsU36sU37sU0Dsk0Ksk0Lsk0Tsk0bsk0jsk0ksk0ssk0zsk07sk1Bsk1Esk1Fsk1Msk1Tsk1bsk1gsk1nsk1vsk12sk1+sk2Fsk2Lsk2Tsk2bsk2isk2psk2xsk25sk3Ask3Hsk3Psk3Wsk3dsk3esk3lsk3ssk3tsk31sk32sk3+sk3/sk0Gs00Hs00Ns00Zs00gs00ms00ps00qs002s009s01Fs01Gs01Ms01Us01bs01gs01ms01ts014s02As02Is02Os02Ws02hs02os02vs022s02+s03Js03Rs03Xs03fs03ns03vs03ws035s00AtE0ItE0QtE0WtE0dtE0etE0mtE0stE0ytE01tE02tE0+tE1EtE1JtE1QtE1XtE1ftE1gtE1ntE1utE12tE13tE1/tE2FtE2NtE2TtE2etE2mtE2ntE2vtE23tE3DtE3OtE3UtE3ctE3ktE3vtE33tE3+tE0FtU0KtU0StU0dtU0ktU0rtU0ztU05tU0/tU1HtU1PtU1YtU1jtU1ptU1xtU15tU1/tU2LtU2TtU2atU2btU2htU2ptU2wtU23tU24tU3AtU3HtU3ItU3QtU3RtU3ctU3ntU3vtU3wtU38tU0Etk0Mtk0Utk0ftk0ntk0vtk02tk0+tk1Gtk1Otk1WtmUoTV22TWS2TWm2TXC2TXG2TXi2TXm2TYG2TYy2TZS2TZW2TZ22Tai2TbC2TbS2Tby2TcK2Tcu2Tc+2Tda2Tdq2TeK2Teq2TfC2Tfu2TQO3TQu3TRO3TRm3TSG3TSe3TS+3TTW3TUG3TUa3TU23TU+3TVC3TVG3TVa3TV63TWO3TWq3TWu3TXK3TXe3TXy3TYS3TYy3TY23TZK3TZq3TaK3Ta63TbW3Tba3Tb23Tb+3TcC3TcG3Tcm3Tc23TdW3Td23TeG3Tey3TfS3Tfy3TQG4TQm4TQ64TRa4TRy4TSe4TS+4TTe4TT24TUC4TUG4TUe4TU64TU+4TVW4TV24TWO4TWu4TXK4TXq4TXu4TYO4TYS4TYy4TZG4TZm4TaG4Tai4Tam4Ta64TbW4Tba4Tb24TcO4Tcu4TdK4Tdm4TeG4Tem4Te24TfW4Tf24TQW5TQq5TQ+5TRS5TRi5TSC5TSG5TSe5TSy5TTS5TTW5TT25TUG5TUm5TU+5TVK5TVO5TVq5TWK5TWi5TXC5TXe5TX25TYK5TYq5TZO5TZe5TZ65TaW5Tay5TbO5Tbm5Tb65Tca5Tc65TdS5Tde5Tdi5Td65TeS5Teu5TfO5Tfq5TQG6TQa6TQq6TRK6TR26TSW6TS26TTW6TTy6TT66TT+6TUC6TUu6TVG6TVS6TVW6TVy6TWS6TWm6TXK6TXm6TXq6TYG6TYK6TYm6TZG6TZm6TaG6TaK6Tam6TbG6Tbi6TcC6Tca6Tc66TdK6Tde6Td+6Tea6Te26TfW6TQC7TQW7TQq7TRG7TRe7TRy7TSS7TSu7TTO7TTS7TTu7TTy7TUS7TUy7TVS7TVW7TV27TV67TWa7TW27TXK7TX27TYO7TYq7TZC7TZa7TZ67TZ+7Tae7Tau7TbO7Tbu7TcO7Tcq7TdG7Tdm7Td27TeW7Tey7Te27TfW7Tfa7Tf27TQO8TQa8TQe8TQ+8TRS8TR+8TSe8TS28TTC8TTG8TTm8TT+8TUa8TUy8TU+8TVC8TVW8TWC8TWu8TXO8TXS8TXm8TYG8TYm8TZS8TZy8TaK8Tai8Tay8TbK8Tbq8TcK8Tci8Tcu8Tcy8TdO8TdS8Tdy8TeO8TeS8Teu8Tey8TfW8Tf28Tf68TQa9TQ69TRW9TRe9TRi9TRm9TSG9TSK9TSq9TS69TTK9TTq9TUK9TUq9TUu9TVK9TVq9TWG9TWm9TXC9TXa9TX29TYO9TYu9TZK9TZq9TZ69TaS9Tay9TbG9Tbm9Tb69TcK9Tcq9TdG9Tdy9TeS9Teu9Te+9Tfq9TQa+TQy+TRS+TRW+TR2+TSO+TSa+TSe+TS++TTe+TUC+TUe+TUy+TVO+TVS+TVy+TWK+TW6+TXW+TXy+TX2+TYK+TYq+TZC+TZW+TZ2+TaO+Tau+TbK+Tbq+TcK+Tce+Tc6+TdS+Tdy+TeO+Tem+Te6+Tfq+TQC/TQe/TQ6/TRC/TRG/TRK/TRq/TSK/TSq/TTK/TTm/TUG/TUi/TUy/TVS/TVW/TVy/TWO/TWW/TWa/TWe/TXK/TXm/TYC/TYi/TY+/TZa/TZe/TZ+/Taa/Tae/TbC/Tbe/Tbi/Tb+/TcC/Tce/Tc6/Tda/Td6/TeW/Tea/Te2/TfW/Tf2/Tf6/TQXATQfATQjATQnATRHATRbATRvATR/ATSXATS3ATTjATT3ATUHATUzATVTATVzATWPATWrATWvATXLATXPATXvATYHATYjATY3ATZPATZrATaXATa3ATa7ATbXATbzATcTATcvATdPATd/ATefATe/ATfDATfjATf/ATQTBTQzBTRHBTRjBTR/BTSrBTTLBTTbBTT7BTUbBTU3BTVLBTVrBTWLBTWrBTXHBTXLBTX7BTYbBTY3BTZTBTZXBTZ3BTZ7BTabBTa7BTa/BTbfBTb/BTcDBTcbBTc3BTdXBTdvBTeLBTe3BTfnBTQTCTQrCTRHCTRLCTRrCTSLCTSbCTTHCTT3CTUTCTUrCTVLCTVrCTWDCTWPCTWTCTWvCTW3CTW7CTW/CTXbCTX7CTYXCTZHCTZnCTZ3CTaXCTa3CTbTCTbrCTcLCTcPCTcrCTcvCTdPCTdrCTeLCTerCTfLCTfrCTQLDTQrDTRHDTRnDTR/DTSfDTTDDTTjDTTnDTUHDTUnDTVDDTVjDTVnDTWDDTWjDTW7DTXbDTXfDTX3DTYDDTYHDTYnDTYrDTZLDTZjDTZ3DTaPDTavDTbPDTbrDTcDDTcfDTc/DTdDDTdjDTdnDTd3DTeXDTe3DTfXDTfbDTf7DTQrETRXETR3ETSPETS7ETTnETUTETUvETVPETVvETWPETWrETXLETXrETYLETYrETZHETZnETaHETa3ETbLETbrETcXETc3ETdXETdvETeLETebETe7ETfXETf3ETQHFTQzFTRPFTRfFTSLFTSjFTS7FTTbFTTfFTT7FTUTFTUvFTVPFTV/FTWPFTWfFTW/FTXbFTX7FTYbFTY3FTZPFTZfFTZ7FTaXFTanFTa/FTbbFTb7FTcbFTc7FTdXFTdbFTeHFTeXFTenFTe3FTfnFTQHGTQXGTQ3GTRXGTRzGTSfGTS/GTTfGTUPGTUvGTU/GTVPGTVvGTWPGTWrGTXHGTXzGTYDGTYzGTZPGTZrGTZ/GTafGTazGTbTGTb3GTcbGTdLGTdnGTeLGTefGTe/GTfXGTfnGTf/GTQPHTQrHTRPHTRrHTSLHTSnHTS/HTTbHTT7HTUXHTUnHTVHHTVbHTV7HTWfHTW7HTXLHTXrHTYHHTYnHTZHHTZfHTZ7HTabHTafHTbDHTbzHTcTHTcjHTc/HTdbHTd3HTeTHTevHTfLHTfPHTf7HTQXITQbITQzITRPITRfITR3ITSXITSvITTPITTvITUfITVDITVTITV3ITWHITWfITWvITXbITX7ITYXITYfITYjITYnITZLITZrITaHITanITa3ITbLITbbITbvITcPITc/ITdfITePITefITe7ITfDITfHITfLITfrITQDJTQjJTQ/JTRbJTR3JTSTJTSjJTTDJTTbJTT3JTUXJTVDJTVfJTVvJTWLJTW7JTXbJTX3JTYXJTY7JTZbJTZvJTaLJTaTJTaXJTabJTarJTbHJTbLJTbnJTbrJTcLJTcrJTdLJTdPJTdvJTeLJTenJTevJTezJTe3JTfXJTfvJTf7JTf/JTQfKTQ3KTRTKTRrKTR3KTR7KTSXKTS3KTTTKTTvKTUPKTUfKTVLKTVnKTWHKTWXKTWvKTXfKTX/KTYfKTY7KTZDKTZHKTZLKTZrKTZvKTaHKTanKTbLKTbnKTbvKTbzKTb3KTcXKTczKTdHKTdzKTePKTeXKTebKTefKTe7KTe/KTffKTfjKTf7KTQbLTQ7LTRnLTSHLTSLLTSnLTSvLTSzLTS3LTTbLTT7LTUbLTUfLTU7LTVTLTV3LTWbLTW3LTXTLTXzLTYLLTYrLTYvLTZHLTZzLTaPLTavLTazLTbjLTcDLTcHLTcjLTc7LTdTLTdzLTePLTeXLTebLTefLTe7LTfbLTf3LTQbMTQ3MTRXMTR3MTSTMTSnMTTLMTT7MTUXMTUbMTU7MTVTMTVvMTWTMTWvMTXLMTXTMTXXMTXbMTX3MTX/MTYDMTYHMTYbMTY7MTY/MTZTMTZ3MTaTMTabMTafMTajMTbDMTbXMTb3MTcTMTcbMTcfMTcjMTc3MTdXMTdbMTd7MTebMTefMTe7MTfDMTfHMTfLMTfvMTQfNTQ/NTRfNTR/NTSDNTSzNTTPNTTTNTTzNTUPNTUrNTUvNTVLNTVTNTVXNTVbNTV3NTV/NTWDNTWHNTWXNTW3NTXXNTX7NTYXNTYbNTY3NTZLNTZrNTaLNTanNTavNTazNTa3NTbXNTbvNTcDNTczNTdHNTdjNTdrNTdvNTdzNTePNTevNTfLNTfPNTfrNTQbOTQ3OTRTOTRXOTSDOTSfOTSnOTSrOTSvOTTLOTTnOTUDOTUjOTUnOTVDOTVHOTVfOTV/OTWfOZShNa85NcM5NeM5Nfs5Ngs5Njc5Nkc5NmM5NoM5NqM5Ns85Nu85Nx85N085N285N485N685N7M5N885N/M5NA89NBc9NBs9NB89ND89NFs9NGM9NGc9NGs9NIs9NI89NLM9NNM9NNc9NPc9NRc9NTc9NTs9NV89NW89NY89NZM9NbM9NdM9Ne89Nfc9Nfs9Nf89Nhs9Nkc9Nl89Nms9Nm89No89Nqc9Ntc9NvM9NyM9N0M9N189N3c9N4M9N4c9N6c9N6s9N8s9N889N+89N/M9NA9BNC9BNEtBNFNBNFdBNFtBNHtBNKtBNMtBNM9BNOtBNPNBNPdBNPtBNQ9BNS9BNUtBNVNBNVdBNVtBNXNBNX9BNYNBNaNBNcdBNd9BNf9BNhdBNi9BNktBNmtBNm9BNotBNpNBNpdBNptBNrtBNttBNt9BNw9BNytBNzNBNzdBNztBN2tBN5dBN6tBN8NBN+NBNANFNB9FNCdFNCtFNC9FNENFNF9FNGdFNGtFNG9FNJtFNL9FNONFNPtFNQdFNQtFNStFNS9FNUtFNU9FNXNFNZNFNZdFNbdFNddFNetFNgtFNg9FNiNFNj9FNl9FNmNFNoNFNqNFNsNFNsdFNutFNv9FNyNFN0dFN2tFN5dFN7dFN89FN/9FNBtJNCNJNCdJNCtJNEtJNE9JNGdJNHNJNHdJNJNJNLNJNLdJNNNJNQNJNSNJNU9JNWtJNYtJNaNJNb9JNc9JNd9JNftJNhNJNkNJNmdJNoNJNotJNo9JNpNJNsNJNuNJNvtJNytJN0tJN09JN2tJN4dJN6tJN8tJN+NJN/tJNBtNNDtNNFtNNHtNNJNNNKtNNLdNNLtNNNdNNO9NNRNNNTNNNTdNNUtNNWtNNZtNNbdNNddNNgdNNjNNNkdNNmdNNmtNNodNNo9NNpNNNpdNNrtNNttNNt9NNv9NNxdNNzdNNztNN1tNN19NN39NN5tNN6NNN6dNN6tNN8dNN89NN9NNN9dNN/tNNBNRNDNRNEtRNG9RNItRNJNRNJdRNJtRNL9RNNtRNPtRNP9RNR9RNSNRNUNRNWNRNWdRNYtRNa9RNctRNedRNgNRNhNRNiNRNj9RNl9RNntRNp9RNrNRNtNRNu9RNwtRNx9RNztRN0NRN0dRN0tRN2tRN29RN5NRN6NRN8NRN+NRN/9RNBtVNDtVNFtVNHNVNJNVNKtVNNtVNPtVNRdVNTNVNU9VNVdVNVtVNV9VNXtVNZdVNZ9VNaNVNadVNctVNedVNe9VNfNVNfdVNhNVNjNVNlNVNnNVNpNVNpdVNrdVNtdVNvNVNw9VNytVN0tVN2tVN4tVN6tVN8dVN+dVNANZNCNZNDtZNFtZNHNZNJNZNJdZNLdZNLtZNNNZNN9ZNONZNQNZNSNZNUNZNVtZNXtZNZdZNZtZNbdZNdNZNe9ZNgdZNhNZNhdZNi9ZNk9ZNm9ZNo9ZNqdZNsdZNudZNwNZNyNZN0NZN29ZN5tZN7dZN7tZN9tZN99ZN/9ZNBtdNB9dNDtdND9dNFtdNF9dNH9dNKtdNMNdNNtdNPNdNRNdNS9dNVtdNXNdNYtdNatdNcddNeddNgNdNh9dNjtdNltdNntdNptdNrtdNtddNvNdNxNdNytdN0tdN2tdN4ddN6ddN8NdN+NdNANhNBdhNC9hNE9hNFNhNG9hNHdhNHthNH9hNJdhNKNhNKdhNMdhNN9hNPdhNRthNTdhNVdhNW9hNYthNZNhNZdhNZthNbthNb9hNd9hNeNhNgNhNjNhNlNhNmthNothNqthNsthNvdhNxdhNzdhNzthN1thN3NhN5NhN7NhN9NhN+9hNBtlNDdlNEtlNGdlNItlNKtlNMtlNOtlNRdlNUdlNWdlNZNlNb9lNeNlNf9lNhtlNjtlNltlNndlNpNlNrNlNsdlNudlNwdlNyNlNz9lN0dlN0tlN09lN29lN4dlN5dlN7NlN7dlN9dlN9tlN/dlNBtpNDdpND9pNENpNEdpNGdpNINpNIdpNJtpNKtpNMdpNPdpNSNpNUNpNW9pNZ9pNbtpNdtpNfdpNgdpNh9pNj9pNltpNntpNptpNrtpNs9pNu9pNw9pNz9pN1tpN3NpN39pN4NpN59pN6NpN79pN99pN+9pNAdtNCdtNENtNEdtNGdtNIdtNKdtNMdtNONtNQNtNR9tNTNtNVNtNVdtNXttNZttNbNtNc9tNdNtNettNgttNiNtNjdtNlNtNldtNnNtNndtNpdtNrdtNtdtNu9tNw9tNyNtN1NtN29tN49tN6NtN89tN+9tNAtxNCtxNC9xNE9xNGtxNItxNLtxNMtxNOtxNQNxNQ9xNRNxNTNxNVNxNWtxNYtxNadxNcdxNctxNd9xNfdxNgNxNgdxNiNxNkdxNltxNndxNpdxNqtxNrtxNtNxNvNxNw9xNy9xN0NxN1dxN3NxN5NxN7NxN9NxN9dxN/dxNAd1NBd1NEd1NFd1NHd1NJd1NLN1NLt1NL91NMN1NON1NP91NR91NT91NV91NXt1NX91NZt1Nbt1Ndd1Nfd1Nft1NhN1Nh91NiN1NkN1Nld1Nod1NqN1Ns91Nu91Nwt1Nyt1N0N1N2N1N4N1N5t1N6t1N8t1N+t1NAt5NCd5ND95NFd5NHd5NI95NK95NMt5NNN5NNd5NNt5NPt5NP95NRt5NTt5NVt5NXt5NX95NZd5Nbd5Ndd5Net5Nht5NjN5Nkt5Nmt5NoN5Npt5Nqd5Nqt5Nst5Nt95Nv95Nxt5Nzd5N1N5N2d5N4d5N6d5N8d5N+d5N+t5NAd9NCN9NEN9NFt9NHN9NJ99NLt9NMt9NN99NPt9NRt9NTt9NVt9NXt9NY99Nad9NbN9Nbd9Ncd9Ned9NgN9Nht9NjN9NlN9NnN9Np99Nrd9Ntd9Nut9Nwd9Nwt9NyN9Nz99N0N9N3N9N5d9N7N9N7t9N799N8N9N999N/d9NAOBNAeBNB+BNDuBNEOBNEeBNEuBNGuBNIuBNKuBNMuBNOOBNQOBNQeBNReBNTeBNVeBNVuBNXeBNZeBNbeBNdOBNfOBNhOBNieBNlOBNnOBNouBNquBNsOBNuOBNwOBNxeBNy+BN0+BN2OBN3+BN4OBN6OBN7eBN9eBN/OBNA+FNCuFNEuFNGeFNGuFNIuFNKuFNLuFNN+FNP+FNReFNTOFNVOFNW+FNYuFNaeFNdOFNeuFNguFNiOFNjuFNleFNluFNnuFNpeFNreFNteFNveFNxOFNyOFN0OFN1+FN2OFN4OFN6OFN7+FN9uFN++FNA+JND+JNFeJNHeJNKeJNMeJNPOJNQ+JNSuJNUeJNWeJNWuJNYuJNaOJNbOJNcuJNeuJNgeJNh+JNiuJNi+JNkeJNlOJNleJNneJNpOJNpeJNrOJNreJNteJNveJNvuJNxeJNy+JN1uJN3eJN5OJN5uJN5+JN6OJN8eJN+OJN+eJNAONNCONNEONNG+NNI+NNKeNNLONNLeNNNeNNO+NNQuNNSuNNUuNNWuNNYuNNaONNcONNd+NNeONNf+NNh+NNj+NNl+NNnuNNouNNreNNs+NNueNNweNNyONN0ONN1eNN3ONN3eNN5eNN7eNN9eNN/eNNBeRNDORNE+RNG+RNI+RNK+RNMORNOORNPeRNSORNUORNWORNYORNZ+RNcORNd+RNeeRNeuRNe+RNg+RNhORNjORNlORNmORNpORNrORNtORNteRNveRNxORNxuRNx+RNyORN0ORN0eRN1eRN3ORN4+RN5ORN6+RN8uRN9uRN/eRNCeVNDeVNFeVNHeVNJeVNJuVNLeVNOOVNPeVNReVNSuVNUuVNWuVNW+VNY+VNbuVNdeVNfeVNfuVNh+VNjuVNluVNnuVNn+VNpuVNq+VNsuVNuOVNv+VNx+VNzuVN1uVN4uVN6uVN8eVN9uVN/eVNBOZNDOZNEeZNGeZNIOZNKOZNLeZNNeZNPeZNReZNTeZNU+ZNWuZNYeZNaeZNcOZNeOZNf+ZNhuZNh+ZlKE2O5k2W5k2d5k2k5k2l5k2t5k205k215k295k3B5k3J5k3R5k3c5k3k5k3s5k3x5k345k3+5k0E500M500R500Y500k500q500y5006501C501I501O501S501a501g501l501r501y501z5015502A502B502N502S502a502i502m502r502z502650285029502+503D503K503P503X503Y503f503n503t5035500C6E0J6E0Q6E0Y6E0d6E0l6E0t6E016E096E1D6E1K6E1S6E1a6E1i6E1o6E1s6E1y6E196E2E6E2F6E2N6E2T6E2a6E2i6E2q6E2x6E246E3A6E3B6E3K6E3Q6E3T6E3U6E3c6E3k6E3q6E3y6E366E0C6U0J6U0P6U0X6U0d6U0k6U0s6U0x6U056U1B6U1J6U1P6U1a6U1i6U1o6U1v6U136U186U2F6U2M6U2T6U2U6U2b6U2d6U2e6U2f6U2k6U2r6U226U2+6U3G6U3L6U3U6U3Y6U3h6U3n6U3w6U346U3/6U0F6k0J6k0U6k0b6k0c6k0k6k0t6k056k0+6k1D6k1H6k1O6k1Z6k1e6k1m6k1x6k186k2E6k2J6k2S6k2e6k2l6k2s6k2t6k216k296k3F6k3N6k3U6k3V6k3c6k3k6k3r6k3y6k356k0B600M600U600Y600f600m600y6006600/601H601N601U601d601l601x6014601/602L602W602d602k602s602t60206028603E603M603T603Z603h603s60306038600C7E0K7E0R7E0T7E0U7E0V7E0c7E0h7E0t7E007E077E097E0+7E0/7E1K7E1R7E1T7E1U7E1V7E1h7E1p7E1x7E1y7E167E2C7E2I7E2L7E2M7E2U7E2c7E2k7E2q7E2y7E2z7E267E277E3G7E3O7E3V7E3d7E3k7E3s7E3x7E357E0B7U0J7U0R7U0X7U0d7U0g7U0h7U0o7U0u7U027U097U1F7U1M7U1U7U1a7U1g7U1o7U1v7U127U1+7U1/7U2G7U2O7U2V7U2e7U2m7U2t7U207U287U3F7U3O7U3W7U3e7U3f7U3m7U3u7U337U3+7U0G7k0H7k0P7k0V7k0b7k0g7k0n7k0v7k037k047k097k1C7k1H7k1N7k1Q7k1R7k1X7k1a7k1b7k1n7k1r7k1w7k147k157k1/7k2H7k2P7k2Q7k2X7k2e7k2f7k2n7k2o7k2x7k287k3E7k3M7k3S7k3Z7k3b7k3c7k3d7k3l7k3r7k307k397k0F700G700O700V700c700e700f700g700n700p700q700r700x7005701C701L701P701X701Y701g701n701u701v70137014701+702D702L702T702e702p702w702y702z702070287029703F703N703O703V703X703Y703Z703f703i703j703p703u7033703+700J8E0Q8E0Z8E0l8E0t8E0z8E068E1A8E1I8E1Q8E1c8E1j8E1n8E1v8E1w8E148E158E2B8E2M8E2T8E2V8E2W8E2X8E2d8E2g8E2h8E2n8E2u8E2w8E2x8E2y8E268E278E3D8E3E8E3M8E3N8E3S8E3a8E3b8E3m8E3u8E338E398E0E8U0M8U0U8U0c8U0d8U0l8U0p8U0x8U038U0+8U1F8U1H8U1I8U1J8U1Q8U1Y8U1g8U1k8U1t8U118U178U2D8U2E8U2L8U2S8U2a8U2b8U2i8U2q8U2r8U2y8U268U3B8U3D8U3E8U3F8U3M8U3U8U3b8U3k8U3r8U3s8U3z8U3/8U0F8k0I8k0J8k0P8k0W8k0Y8k0Z8k0a8k0h8k0o8k0q8k0r8k0s8k0z8k078k1C8k1I8k1P8k1Y8k1g8k1p8k1t8k118k198k2F8k2G8k2N8k2S8k2Z8k2f8k2i8k2j8k2n8k2t8k208k228k238k248k3D8k3P8k3a8k3i8k3o8k3v8k338k348k398k0D800G800H800P800W800d800f800g800h800o800q800r800s80048009801B801G801L801Q801V801a801f801k801p801u801z80148019802F802G802P802W802Y802Z802a802j802r802y8023802+803G803H803P803Q803Z803h803p803x8032803+803/800H9E0O9E0Q9E0R9E0S9E0a9E0i9E0j9E0r9E0y9E009E019E029E0+9E1K9E1Q9E1V9E1b9E1e9E1f9E1l9E1o9E1p9E1x9E159E2A9E2C9E2D9E2E9E2M9E2U9E2c9E2d9E2j9E2r9E2s9E2z9E219E229E239E2/9E3F9E3Q9E3X9E3e9E3f9E3q9E3y9E339E399E0F9U0G9U0O9U0P9U0Y9U0f9U0h9U0i9U0j9U0p9U0s9U0t9U019U099U1D9U1L9U1X9U1d9U1m9U1s9U1v9U1w9U139U159U169U179U2D9U2P9U2W9U2e9U2l9U2n9U2o9U2p9U2x9U259U269U3D9U3O9U3X9U3e9U3g9U3h9U3i9U3r9U3y9U309U319U329U399U3/9U0A9k0B9k0J9k0R9k0Z9k0a9k0h9k0j9k0k9k0l9k0t9k0u9k029k039k0+9k1A9k1B9k1C9k1J9k1L9k1M9k1N9k1W9k1e9k1f9k1n9k1o9k1t9k1y9k179k2D9k2I9k2Q9k2R9k2W9k2b9k2n9k2r9k2w9k219k279k2+9k2/9k3K9k3P9k3U9k3Y9k3d9k3i9k3n9k3t9k319k329k399k3/9k0A900B900J900Q900Z900g900i900j900k900q900x900z900090019008901E901L901S901a901e901l901m901u90109017901/902H902I902M902U902V902d902i902q902r90209028903B903K903S903T903b903f903q903y903z903590389039900I+E0P+E0Y+E0d+E0h+E0p+E0v+E0y+E0z+E0/+E1G+E1O+E1U+E1b+E1i+E1m+E1u+E1y+E16+E17+E2C+E2K+E2P+E2W+E2e+E2q+E2x+E2y+E22+E29+E2++E3E+E3K+E3S+E3b+E3j+E3k+E3v+E37+E0D+U0L+U0S+U0Z+U0b+U0c+U0d+U0j+U0q+U0r+U0z+U03+U0++U0/+U1F+U1R+U1Y+U1a+U1b+U1c+U1k+U1s+U1t+U1z+U17+U2B+U2J+U2V+U2b+U2h+U2o+U2q+U2r+U2s+U20+U28+U3E+U3F+U3R+U3X+U3f+U3k+U3s+U31+U37+U3++U3/+U0H+k0P+k0W+k0d+k0h+k0p+k0q+k0u+k01+k08+k1E+k1N+k1U+k1W+k1X+k1Y+k1e+k1m+k1x+k13+k1/+k2K+k2R+k2c+k2k+k2t+k2y+k26+k3G+k3N+k3O+k3W+k3X+k3b+k3m+k3u+k31+k33+k34+k35+k0B+00C+00K+00L+00R+00Y+00g+00m+00p+00q+002+009+00++01H+01O+01W+01X+01d+01k+01r+01z+015+02B+02N+02V+02c+02j+02p+02s+02t+021+028+03E+03Q+03Y+03g+03n+03u+031+038+00F/E0M/E0U/E0V/E0c/E0e/E0f/E0g/E0n/E0p/E0q/E0r/E0z/E07/E08/E1E/E1F/E1N/E1O/E1S/E1a/E1h/E1n/E1q/E1r/E10/E18/E2E/E2F/E2N/E2U/E2a/E2f/E2r/E2z/E27/E28/E3E/E3M/E3V/E3c/E3d/E3i/E3u/E32/E33/E3//E0A/U0H/U0S/U0a/U0h/U0q/U0y/U04/U1B/U1J/U1K/U1Q/U1Z/WUoTWD9TWj9TXD9TXH9TX39TYP9TYj9TY39TZL9TZf9TZz9TaH9Tab9Tav9TbD9TbX9Tbr9Tb/9TcT9Tcn9Tc79TdP9Tdj9Td39TeL9Tef9Tez9TfD9TfX9Tfr9Tf/9TQT+TQn+TRH+TRj+TRn+TSD+TSL+TSP+TST+TSv+TTP+TT/+TUX+TUj+TUn+TVH+TVj+TVr+TVv+TVz+TWT+TWz+TXP+TXv+TXz+TYT+TYz+TY3+TZj+TaH+Taj+TbD+Tbf+Tbj+TcT+Tcv+TdH+Tdn+TeD+Tej+TfP+Tfv+TQL/TQv/TRL/TRn/TSH/TSX/TSr/TTD/TTP/TTT/TTz/TT3/TUT/TUz/TVP/TVX/TVb/TVf/TV7/TWb/TWz/TW//TXD/TXj/TXn/TYT/TYv/TY3/TY7/TY//TZj/TaD/Taf/Tav/TbL/TbT/TbX/Tbb/Tb7/Tb//Tcv/TdH/Tdj/Tdz/Tej/Te//TfD/TfX/Tfr/Tf//SgMAAQBKCAABAEoNAAEAShUAAQBKGwABAEojAAEASisAAQBKMQABAEo2AAEASkMAAQBKRgABAEpKAAEASlMAAQBKjQABAErIAAEASskAAQBK3QABAErfAAEASuIAAQBK4wABAErlAAEASvQAAQBK+QABAEo0AQEASo4BAQBK2gEBAEr1AQEASkECAQBKdQIBAEqpAgEASt0CAQBKOAMBAEppAwEASnQEAQBKdQQBAEqYBAEASswEAQBlSwhdcjlBAAAoSwNLCksTSxxLHksjSyVLKUs0SzhLOks+S0ZLT0tSS1NLV0tbS1xLYEtjS2RLaEtzS3tLhkuIS41LkEuVS51LpUupS61LuEvCS8VLxkvKS9hL40vrS/RL+Ev6S/5NBgFNCAFNDAFNFwFNGwFNHgFNHwFNIwFNMQFNOQFNPQFNRgFNSAFNTQFNVgFNWgFNWwFNXwFNZwFNbwFNdwFNgAFNhAFNiwFNjgFNjwFNkwFNoQFNqQFNsQFNtQFNuQFNugFNvgFNxgFNzwFN0QFN1gFN2AFN3AFN4AFN6AFN8wFN9wFNAgJNBgJNCgJNDwJNEwJNHgJNJQJNJwJNLAJNMAJNOAJNQQJNTwJNUQJNVQJNYAJNaAJNawJNcAJNeQJNgAJNggJNhgJNiQJNigJNjgJNkgJNnQJNpAJNrQJNtQJNuQJNwQJNyAJNzwJN0gJN1wJN3AJN3wJN4AJN5AJN6AJN6QJN7QJN8QJN9QJN9gJN+gJNAQNNBQNNBwNNDANNEgNNGwNNHgNNHwNNIwNNLgNNMgNNMwNNNwNNPwNNRwNNUgNNXANNXwNNYANNZANNawNNdQNNfgNNhgNNjgNNkgNNkwNNlwNNmwNNoQNNqQNNsANNtANNuANNwwNNyANN0ANN1ANN2QNN5ANN6QNN7gNN9gNN+gNNAgRNCgRNDgRNFgRNIQRNJQRNKQRNKgRNLgRNOQRNQQRNRQRNSARNTQRNUQRNUgRNVgRNWwRNXQRNYQRNZARNaQRNcQRNdQRNegRNgQRNhgRNjgRNmQRNnQRNngRNogRNpwRNrwRNswRNtwRNuARNvARNwQRNxQRNzQRN1QRN2QRN4gRN5QRN6gRN7wRN9QRN+QRN+wRN/wRNAwVNCwVNDwVNEgVNEwVNFwVNIgVNJQVNJgVNKgVNMQVNPAVNQwVNSgVNVQVNWQVNXgVNYgVNZwVNbwVNcwVNewVNgQVNhQVNiQVNigVNjgVNkgVNkwVNlwVNmQVNngVNowVNqwVNswVNtwVNuAVNvAVNvgVNwgVNygVNzgVNzwVN0wVN1wVN4AVN5AVN6QVN7QVN9gVN/QVNCAZNEAZNGQZNIAZNJwZNMgZNOQZNPgZNQQZNQgZNRgZNTQZNUQZNWAZNYwZNZwZNbQZNdAZNdgZNewZNfQZNggZNiQZNjgZNkQZNlgZNnQZNoQZNogZNpgZNqAZNrQZNtAZNuQZNwAZNwgZNxgZNzQZNzwZN1AZN3AZN4gZN7QZN+AZN/AZNAAdNAgdNBwdNFQdNIAdNJQdNKQdNNAdNOAdNQwdNRwdNSAdNTAdNVwdNWgdNXwdNYQdNZQdNaQdNawdNcAdNeQdNgQdNjAdNjwdNlAdNnAdNngdNogdNpgdNsAdNtwdNugdNvwdNyQdN0AdN1gdN2AdN3QdN5AdN6AdN6QdN7QdN8QdN8gdN9gdN+gdN+wdN/wdNBwhNCQhNDQhNFAhNGwhNIwhNLAhNMAhNMQhNNQhNPQhNRQhNSQhNSghNTghNVwhNYQhNZghNaghNbghNdQhNdwhNfAhNgAhNhAhNkghNlQhNlghNmghNnQhNoghNqghNsghNtwhNvghNxghNzQhN0QhN1QhN1whN2whN3QhN4QhN4whN6AhN7whN9whN/whNBglNDwlNEQlNFQlNHAlNIglNJglNJwlNKwlNLQlNMglNOQlNQQlNSQlNTAlNTQlNUQlNXAlNXwlNYAlNZAlNaQlNcQlNeAlNfAlNgQlNhglNiglNjwlNkQlNlglNmglNoglNpglNqAlNrQlNsglNtwlNvglNxglNzQlN1QlN2AlN2QlN3QlN6AlN6glN7glN8AlN9QlN+AlN+QlN/QlNBQpNDApNFQpNGgpNIgpNJwpNMgpNOgpNQgpNRgpNRwpNSwpNVgpNXgpNYgpNawpNdQpNeQpNegpNfgpNgApNhApNigpNjgpNkgpNlwpNnQpNnwpNpApNqwpNsQpNvApNwApNwQpNxQpNyQpN0ApN0wpN1ApN2ApN5gpN7gpN8QpN9gpN/wpNBgtNDgtNEwtNHgtNKQtNMAtNOwtNPwtNQgtNQwtNRwtNTAtNVwtNXgtNYwtNZwtNaAtNbAtNdAtNdwtNeAtNfAtNfgtNggtNigtNmAtNnAtNnQtNoQtNqQtNqwtNrwtNuAtNvAtNwQtNyQtNzQtNzgtN0gtN1gtN4AtN4gtN5wtN7wtN9QtN+gtNAgxNBgxNCQxNCgxNDgxNEgxNFwxNHAxNKgxNMQxNOAxNPAxNQQxNRQxNTQxNVQxNYAxNagxNdQxNgAxNhwxNiwxNjAxNkAxNmAxNnAxNnQxNoQxNpQxNpgxNqgxNtQxNvQxNwQxNxgxN0QxN3AxN4QxN5QxN6gxN7gxN8wxN/QxN/wxNBA1NDA1NEA1NGQ1NIQ1NJQ1NLA1NLw1NNA1NPA1NQA1NRQ1NSA1NSQ1NTQ1NVA1NWA1NWQ1NXQ1NZQ1NaA1NaQ1NbQ1NdQ1Nfg1NgA1NhA1Niw1NjQ1Nkg1NlQ1Nlg1Nmg1NpQ1Nqg1Nrw1Nug1NvA1NwQ1NyQ1N0Q1N3w1N4Q1N5g1N6g1N6w1N7w1N9w1NAg5NDQ5NEQ5NGQ5NHQ5NJQ5NJw5NLA5NNA5NNg5NOg5NQg5NRg5NTg5NWQ5NZA5NaA5NaQ5NbQ5NdA5NeQ5New5NgA5NiA5Niw5NkA5NmA5NnA5Now5Nrg5Nsg5Nsw5Ntw5NwA5NxA5Nyw5N0w5N1Q5N2Q5N4A5N6w5N9g5NAQ9NBQ9NCQ9NCg9NDg9NGA9NHQ9NJQ9NMA9NOw9NQw9NRw9NTg9NUA9NVA9NWA9NXA9NXQ9NYQ9NZQ9NZg9Nag9NdQ9New9Ngw9NiA9Njg9Nlw9Nnw9NpQ9NqQ9Nqg9Nrg9Nsw9Nuw9NwQ9NyA9NzQ9N0Q9N1g9N2w9N4w9N5Q9N6g9N8g9N9g9N9w9N+w9NABBNBBBNBRBNCRBNEBBNGxBNIBBNIxBNJBBNKBBNLBBNLhBNMhBNPRBNSBBNShBNTxBNURBNVhBNYRBNaRBNbRBNcBBNcRBNdRBNfRBNgBBNgRBNhRBNjRBNjxBNlBBNnRBNoxBNqxBNsxBNtxBNvRBNwRBNzBBN0hBN1hBN2xBN3xBN4BBN5BBN6RBN7xBN9hBN/RBNABFNARFNBRFNChFNEhFNGRFNHRFNHhFNIhFNJhFNLRFNMBFNNRFNQBFNRBFNRRFNSRFNVBFNVhFNWhFNXBFNYRFNZRFNZhFNahFNbBFNcRFNexFNfxFNgBFNhBFNiBFNiRFNjRFNlRFNnRFNpRFNqRFNrBFNsRFNuhFNvhFNvxFNwxFNzBFN1BFN3BFN3xFN5BFN5xFN7BFN8BFN8xFN9BFN+BFNARJNDxJNExJNFBJNGBJNHRJNIRJNIhJNJhJNLhJNMxJNOBJNOxJNQBJNSBJNTBJNURJNVhJNWRJNWhJNXhJNZhJNahJNchJNehJNfhJNiRJNixJNjxJNmhJNnhJNohJNoxJNpxJNrxJNsxJNuhJNwRJNxhJNzxJN1xJN2hJN2xJN3xJN4hJN4xJN5xJN7xJN9hJN+RJN/hJNDBNNERNNHBNNJxNNKRNNLRNNLxNNMxNNOxNNSRNNUBNNWBNNWhNNXxNNahNNbhNNdhNNexNNgRNNhxNNjBNNkxNNlxNNmBNNnBNNpBNNrBNNthNNvhNNwxNNyBNNzxNN2hNN4hNN5hNN6RNN6hNN7hNN9hNN+RNN+hNN/hNNCRRNFBRNGBRNHxRNJhRNMRRNPBRNQRRNQxRNRxRNThRNWRRNXRRNYhRNZBRNaBRNaxRNbBRNcBRNdxRNfxRNhxRNjhRNkxRNlxRNmRRNnhRNphRNqBRNrRRNsBRNtRRNvhRNxhRNyxRN0hRN1xRN3xRN6hRN8xRN+hRNAhVNBhVNCRVNChVNDhVNEhVNFxVNHxVNJhVlKE0qFU0rFU0vFU02FU1BFU1JFU1NFU1UFU1bFU1dFU1hFU1pFU1tFU1vFU1zFU15FU1+FU2BFU2GFU2KFU2OFU2SFU2aFU2eFU2mFU2qFU20FU28FU3AFU3CFU3GFU3OFU3SFU3UFU3YFU3fFU3mFU3xFU31FU37FU3+FU3/FU0DFk0OFk0WFk0dFk0kFk0rFk0uFk0vFk0zFk07Fk1DFk1HFk1PFk1WFk1aFk1gFk1nFk1uFk1wFk11Fk16Fk1+Fk1/Fk2DFk2IFk2QFk2YFk2gFk2kFk2oFk2wFk24Fk28Fk3BFk3JFk3NFk3SFk3dFk3mFk3uFk33Fk0CF00GF00HF00LF00WF00hF00pF00tF00yF006F01IF01QF01UF01fF01qF011F018F02FF02MF02UF02fF02hF02lF02wF02zF020F024F03AF03DF03IF03MF03NF03RF03WF03fF03qF031F038F00HGE0LGE0MGE0QGE0YGE0gGE0kGE0vGE00GE1CGE1KGE1OGE1ZGE1dGE1eGE1iGE1pGE1wGE1zGE14GE16GE1/GE2GGE2QGE2UGE2ZGE2kGE2oGE2tGE21GE24GE25GE29GE3FGE3HGE3MGE3TGE3cGE3kGE3oGE3zGE32GE33GE37GE0EGU0LGU0WGU0aGU0bGU0fGU0nGU0yGU06GU1DGU1GGU1LGU1QGU1aGU1hGU1jGU1oGU1rGU1sGU1wGU13GU2CGU2JGU2QGU2TGU2UGU2YGU2gGU2oGU2vGU23GU3AGU3EGU3NGU3VGU3ZGU3aGU3eGU3mGU3qGU3rGU3vGU3zGU30GU34GU36GU3/GU0HGk0QGk0XGk0lGk0uGk0yGk03Gk1CGk1EGk1JGk1TGk1aGk1iGk1tGk14Gk2DGk2NGk2RGk2SGk2WGk2YGk2dGk2hGk2iGk2mGk2rGk2yGk29Gk3EGk3NGk3QGk3RGk3VGk3gGk3oGk3qGk3uGk33Gk0CG00KG00OG00VG00ZG00jG00mG00nG00rG00yG006G00+G01GG01RG01VG01WG01aG01iG01tG011G01/G02HG02NG02RG02WG02hG02jG02nG02uG02yG020G024G028G03BG03FG03MG03XG03aG03bG03fG03qG03yG032G033G037G00EHE0PHE0XHE0bHE0iHE0mHE0nHE0rHE0zHE08HE1FHE1KHE1NHE1SHE1ZHE1cHE1dHE1hHE1pHE1wHE14HE2AHE2IHE2THE2XHE2YHE2cHE2iHE2kHE2oHE2rHE2sHE2wHE23HE27HE3AHE3HHE3QHE3YHE3mHE3rHE32HE3+HE0CHU0HHU0SHU0WHU0aHU0fHU0jHU0kHU0oHU0qHU0vHU0yHU03HU0+HU1FHU1NHU1QHU1VHU1YHU1dHU1oHU1qHU1uHU1zHU12HU13HU17HU1/HU2EHU2LHU2NHU2SHU2dHU2iHU2qHU2uHU2vHU2zHU22HU27HU3CHU3KHU3MHU3QHU3XHU3eHU3mHU3oHU3tHU31HU35HU36HU3+HU0CHk0KHk0OHk0THk0WHk0XHk0bHk0mHk0tHk01Hk09Hk1BHk1IHk1QHk1ZHk1hHk1pHk1tHk1wHk1xHk11Hk1+Hk2GHk2JHk2KHk2OHk2VHk2ZHk2aHk2eHk2nHk2vHk2xHk21Hk28Hk2/Hk3EHk3GHk3KHk3UHk3fHk3nHk3wHk3zHk30Hk34Hk0AH00EH00MH00PH00QH00UH00YH00gH00jH00kH00oH00sH00xH004H008H009H01BH01JH01RH01ZH01eH01mH01qH01rH01vH01yH01zH013H017H018H02AH02LH02PH02aH02eH02fH02jH02rH02yH021H022H026H03CH03FH03GH03KH03PH03TH03UH03YH03hH03pH03xH033H03+H00CIE0HIE0LIE0MIE0QIE0YIE0fIE0iIE0jIE0nIE0vIE0zIE07IE1AIE1FIE1KIE1PIE1UIE1bIE1jIE1nIE1rIE1sIE1wIE14IE2BIE2KIE2MIE2RIE2TIE2YIE2cIE2kIE2rIE2vIE23IE28IE3DIE3JIE3MIE3RIE3TIE3YIE3fIE3pIE3tIE3uIE3yIE39IE0FIU0QIU0YIU0gIU0oIU0sIU0uIU0zIU08IU1EIU1MIU1PIU1QIU1UIU1bIU1jIU1nIU1oIU1sIU1wIU1xIU11IU19IU2EIU2NIU2QIU2VIU2aIU2fIU2nIU2rIU22IU2/IU3HIU3LIU3NIU3SIU3WIU3XIU3bIU3fIU3kIU3sIU3uIU3zIU32IU37IU3/IU0AIk0EIk0NIk0VIk0aIk0iIk0pIk0yIk03Ik07Ik08Ik1AIk1HIk1KIk1LIk1PIk1WIk1fIk1oIk1wIk10Ik11Ik15Ik18Ik19Ik2BIk2FIk2KIk2SIk2WIk2bIk2fIk2jIk2nIk2sIk20Ik24Ik25Ik29Ik3BIk3CIk3GIk3NIk3VIk3dIk3hIk3mIk3rIk3vIk3wIk30Ik3+Ik0CI00DI00HI00PI00SI00XI00fI00kI00vI004I01AI01LI01PI01QI01UI01iI01rI01zI02BI02FI02GI02KI02RI02ZI02gI02kI02lI02pI02tI02uI02yI025I03AI03FI03II03JI03NI03RI03WI03kI03tI037I00CJE0KJE0PJE0RJE0WJE0hJE0pJE0xJE01JE06JE1FJE1NJE1YJE1bJE1gJE1uJE1zJE11JE15JE19JE2HJE2KJE2LJE2PJE2XJE2bJE2gJE2kJE2tJE21JE25JE2+JE3GJE3RJE3ZJE3dJE3hJE3mJE3qJE3rJE3vJE33JE35JE39JE0GJU0RJU0TJU0YJU0cJU0hJU0oJU0vJU02JU0/JU1HJU1OJU1VJU1ZJU1gJU1iJU1mJU1wJU15JU2BJU2DJU2HJU2KJU2PJU2SJU2XJU2fJU2jJU2rJU2vJU21JU23JU28JU3HJU3KJU3LJU3PJU3TJU3eJU3pJU3tJU3uJU3yJU30JU34JU3/JU0GJk0NJk0PJk0TJk0bJk0jJk0rJk0tJk0xJk0zJk03Jk07Jk1AJk1JJk1LJk1QJk1UJk1VJk1ZJk1iJk1rJk1wJk13Jk15Jk1+Jk2FJk2KJk2RJk2YJk2gJk2pJk20Jk3CJk3GJk3HJk3LJk3TJk3VJk3ZJk3bJk3fJk3iJk3jJk3nJk3rJk3wJk33Jk3/Jk0DJ00LJ00TJ00bJ00iJ00sJ00wJ005J009J01BJ01MJ01OJ01SJ01UJ01YJ01fJ01hJ01lJ01pJ01xJ014J019J01/J02EJ02LJ02WJ02aJ02fJ02hJ02mJ02qJ021J029J03BJ03MJ03UJ03YJ03fJ03mJ03pJ03uJ034J00AKE0EKE0PKE0XKE0bKE0dKE0hKE0lKE0qKE0xKE05KE1BKE1IKE1QKE1UKE1fKE1lKE1oKE1pKE1tKE12KE1+KE2CKE2FKE2GKE2KKE2SKE2aKE2kKE2sKE23KE2+KE3GKE3KKE3NKE3OKE3SKE3aKE3eKE3iKE3nKE3vKE33KE0CKU0KKU0OKU0PKU0TKU0hKU0kKU0lKU0pKU0uKU05KU08KU09KU1BKU1KKU1NKU1OKU1SKU1UKU1YKU1gKU1rKU12KU19KU2EKU2IKU2NKU2XKU2ZKU2dKU2gKU2lKU2sKU2zKU27KU2+KU3DKU3LKU3TKU3XKU3iKU3lKU3mKU3qKU34KU38KU39KU0BKk0DKk0IKk0RKk0UKk0ZKk0kKk0nKk0oKk0sKk03Kk07Kk08Kk1AKk1DKk1EKk1IKk1PKk1aKk1hKk1qKk1yKk15Kk19Kk2CKk2HKk2PKk2UKk2YKk2dKk2lKk2nKk2rKk20Kk24Kk25Kk29Kk3CKk3GKk3NKk3RKk3SKk3WKk3fKk3qKk3yKk38KmUoTQMrTQUrTQkrTRMrTRsrTR4rTSMrTSgrTSsrTTArTTgrTUErTUMrTUcrTUkrTU0rTU8rTVMrTV4rTWYrTWorTXIrTX0rTYArTYUrTY4rTZMrTZorTZ4rTaIrTaMrTacrTbArTbcrTb4rTckrTcwrTc0rTdErTdYrTeErTegrTewrTe0rTfErTfYrTf4rTQYsTQ0sTRYsTR0sTR8sTSMsTSYsTScsTSssTTMsTT4sTUIsTU0sTVEsTVIsTVYsTVksTVosTV4sTWksTXQsTXwsTX8sTYQsTYYsTYosTZUsTZosTZwsTaAsTagsTbIsTb0sTcgsTcwsTdMsTdssTeIsTeosTe4sTfAsTfQsTfwsTQAtTQ4tTRctTRktTR4tTSUtTS4tTTItTTctTT4tTUUtTU0tTVEtTVgtTV8tTWItTWMtTWctTW4tTXAtTXQtTX0tTYEtTYktTZAtTZMtTZgtTZ0tTaQtTa0tTbAtTbEtTbUtTbwtTb8tTcAtTcQtTcktTcwtTdEtTdUtTd4tTeAtTeQtTe8tTfQtTf8tTQYuTQouTREuTRMuTRcuTSIuTSouTS4uTTYuTT4uTUkuTVMuTVsuTWIuTWsuTXMuTXcuTX8uTYouTY8uTZYuTZsuTaUuTbAuTbguTcMuTcsuTdIuTd0uTeQuTewuTfMuTfsuTQYvTQsvTRMvTRcvTSIvTTAvTTcvTTwvTUcvTU4vTVkvTV0vTV4vTWIvTWovTWwvTXAvTXcvTYIvTYYvTYcvTYsvTZIvTaAvTagvTaovTa8vTbovTb0vTb4vTcIvTcsvTdIvTdYvTdcvTdsvTeYvTe4vTfgvTQAwTQIwTQcwTQowTQswTQ8wTRcwTSAwTSgwTS8wTTkwTUEwTUgwTUwwTVQwTVgwTVkwTV0wTWAwTWEwTWUwTW0wTXEwTXkwTX0wTYIwTYcwTYkwTY4wTZUwTZ0wTaEwTaIwTaYwTa4wTbcwTbwwTcQwTcgwTckwTc0wTdQwTdwwTecwTfIwTfwwTQcxTQkxTQ4xTRYxTRoxTSUxTTMxTTsxTT0xTUExTUYxTUoxTUsxTU8xTVcxTVsxTVwxTWAxTWMxTWQxTWgxTW8xTXgxTX8xTYQxTY0xTY8xTZQxTZsxTZ4xTaMxTasxTa8xTbQxTb4xTcgxTcsxTcwxTdAxTdgxTdwxTd4xTeIxTeQxTekxTfExTfUxTfcxTfwxTQcyTQ8yTRIyTRMyTRcyTR8yTSIyTScyTS8yTTMyTTQyTTgyTUAyTUIyTUYyTU8yTVoyTWUyTW0yTXQyTXgyTX0yTYQyTYYyTYoyTYwyTZAyTZQyTZ8yTaMyTaQyTagyTaoyTa4yTbUyTb4yTcYyTckyTcoyTc4yTdYyTdgyTd0yTd8yTeQyTewyTe4yTfMyTfcyTf4yTQUzTQkzTQozTQ4zTRIzTRMzTRczTSEzTSkzTTIzTTQzTTkzTUQzTU0zTVQzTV8zTWczTXIzTXkzTYAzTYUzTZAzTZMzTZgzTZszTaAzTagzTawzTbEzTbMzTbczTbszTcIzTcUzTcozTc0zTdIzTdQzTdkzTeIzTeszTfkzTQI0TQo0TQ40TQ80TRM0TR40TSE0TSI0TSY0TSg0TS00TTg0TTw0TT00TUE0TUw0TVo0TV40TV80TWM0TWY0TWs0TXI0TXo0TYI0TYY0TZQ0TZk0TZs0TZ80TaE0TaY0Tas0Ta40Ta80TbM0Tbo0TcI0TcQ0Tcg0Tcs0TdA0Tdg0Td80Tec0Tek0Te40Tfk0Tfs0Tf80TQE1TQY1TQ81TRM1TRQ1TRg1TRs1TRw1TSA1TSU1TSw1TS41TTI1TT01TUI1TUY1TUc1TUs1TVQ1TVc1TVw1TWA1TW41TXA1TXQ1TXw1TYA1TYM1TYQ1TYg1TZA1TZQ1TZU1TZk1TZ01TZ41TaI1Ta01TbY1Tb01TcQ1Tc01TdQ1Td01Td81TeM1Tew1Te41TfI1Tfo1Tf41TQI2TQc2TQo2TQ82TRo2TRw2TSA2TS42TTE2TTY2TT82TUo2TUw2TVE2TVw2TWM2TWU2TWk2TWs2TXA2TXk2TXw2TYE2TYk2TZE2TZU2TZY2TZo2TaE2Taw2TbM2TbY2Tbc2Tbs2Tb82TcM2Tcg2Tco2Tc42TdU2Td02TeQ2Teg2Tek2Te02TfQ2Tfg2Tfo2Tf82TQE3TQY3TQ03TRU3TRk3TR43TSM3TSk3TS03TS43TTI3TTs3TUI3TUY3TU43TVI3TVc3TV83TWY3TXE3TXw3TYI3TYo3TY43TZg3TZw3TZ03TaE3Taw3TbQ3TbY3Tbo3TcE3TcY3Tco3Tc03TdI3Tdg3TeM3Tes3TfE3Tfk3TQA4TQQ4TQU4TQk4TRE4TRU4TRY4TRo4TSM4TSg4TS84TTg4TT84TUY4TUs4TVA4TVY4TVs4TWM4TWo4TXE4TXk4TYI4TYY4TZQ4TZc4TZw4TaQ4Taw4Ta44TbM4TbY4Tbs4Tb04TcE4TcU4TcY4Tco4TdM4TdU4Tdk4TeI4Tes4TfA4Tfs4Tf84TQA5TQQ5TQg5TQ85TRc5TRs5TRw5TSA5TSs5TTM5TTs5TUA5TUM5TUg5TVI5TVk5TWE5TWQ5TWU5TWk5TW85TXY5TX45TYM5TYY5TYc5TYs5TY85TZQ5TZg5TZw5TaA5TaE5TaU5Tas5Ta45Ta85TbM5Tbs5Tb85TcQ5Tcc5Tcg5Tcw5TdA5TdU5Tdc5Tds5TeM5Tes5TfY5Tfo5Tf05TQI6TQU6TQY6TQo6TRU6TRc6TRs6TSY6TTE6TTk6TT06TT46TUI6TUY6TU86TVo6TV86TWY6TWo6TWs6TW86TXI6TXM6TXc6TYA6TYM6TYg6TZA6TZQ6TZs6TaM6Tao6TbM6TbU6Tbo6TcI6Tco6Tcw6TdE6Tdw6TeI6Teo6Te46TfM6Tfk6Tfs6TQA7TQs7TRE7TRk7TSQ7TS87TTQ7TTY7TTo7TT47TT87TUM7TUs7TVA7TVQ7TVs7TV47TV87TWM7TWY7TWc7TWs7TXM7TXc7TXk7TX47TYA7TYU7TYk7TZQ7TZg7TZs7TaA7TaM7TaQ7Tag7TbA7TbQ7Tbk7TcA7TcQ7TcY7Tcs7TdM7Tdc7Td87TeM7TeQ7Teg7TfE7Tfk7TQQ8TQw8TQ48TRI8TRY8TRc8TRs8TSM8TSU8TSk8TS08TTA8TTU8TT08TUU8TUg8TUk8TU08TVU8TVs8TWI8TWk8TW08TXI8TXo8TXw8TYE8TYM8TYc8TZA8TZc8TZ88TaM8Tag8TbM8TbU8Tbo8Tb88Tco8TdE8Td88TeM8TeQ8Teg8Teo8Te88Tfo8TQM9TQU9TQo9TQ49TQ89TRM9TRU9TRk9TSE9TSQ9TSU9TSk9TTA9TTg9TTs9TTw9TUA9TUU9TUw9TVA9TVI9TVY9TVk9TV49TWY9TW09TXQ9TXY9TXo9TXw9TYE9TYw9TY49TZM9TZc9TZs9TZw9TaA9Tac9Ta89Tbo9TcI9Tco9TdE9Tdw9TeQ9Te49TfI9TfM9Tfc9Tfo9Tfs9Tf89TQc+TQo+TQ8+TRM+TRQ+TRg+TRw+TR0+TSE+TS8+TTc+TTk+TT0+TUA+TUE+TUU+TU4+TVA+TVU+TWA+TWs+TXA+TXg+TXw+TX8+TYA+TYQ+TYg+TZA+TZk+TaQ+Tag+Ta0+Tbg+TcA+TcI+Tcc+Tcs+Tcw+TdA+Tdc+Td8+TeY+TfE+TfQ+Tfk+Tf0+Tf4+TQI/TQs/TQ8/TRc/TR8/TSE/TSY/TS4/TTI/TTQ/TTk/TTs/TT8/TU0/TVE/TVI/TVY/TVk/TVo/TV4/TWM/TWs/TW0/TXE/TXw/TYM/TYg/TYw/TZQ/TZw/TaA/TaU/Tac/Tas/TbY/Tbo/Tb8/TcM/Tcw/Tc8/TdA/TdQ/Tds/TeA/TeU/Te0/TfI/TfY/Tfo/TQJATQlATQxATQ1ATRFATRZATRpATRtATR9ATSRATSxATTNATThATUBATUlATUxATU1ATVFATVlAZShNYUBNZEBNaUBNdEBNe0BNfkBNf0BNg0BNhUBNiUBNjEBNjUBNkUBNk0BNmEBNoEBNpkBNqEBNrUBNsUBNskBNtkBNukBNu0BNv0BNxkBN0UBN2EBN2kBN30BN5EBN6EBN7UBN8UBN80BN+EBN+0BN/EBNAEFNCEFNE0FNFUFNGUFNHEFNIUFNKUFNLUFNNUFNPUFNQEFNRUFNR0FNTEFNTkFNU0FNW0FNYEFNZEFNa0FNb0FNcEFNdEFNeEFNeUFNfUFNgkFNhUFNhkFNikFNkUFNmEFNoEFNqEFNr0FNs0FNtUFNukFNvUFNwkFNyUFN1EFN30FN40FN5EFN6EFN7UFN9EFN/EFNB0JNCkJND0JNFEJNH0JNJ0JNMkJNO0JNPUJNQUJNT0JNV0JNYUJNZEJNaUJNbEJNbUJNcUJNeUJNgkJNiUJNjkJNlkJNnkJNokJNpEJNqEJNr0JNtkJNuUJNukJNvkJNxkJNyEJNzUJN1UJN2UJN20JN4EJN6EJN7EJN70JN8EJN9EJN/kJNBkNNCkNNDUNNDkNNEkNNFENNGENNH0NNKENNMENNOENNPENNQUNNRENNRUNNSUNNUUNNVkNNWENNXENNYENNYkNNZkNNcENNd0NNgkNNhENNiENNjENNkUNNmENNoENNqUNNrUNNrkNNskNNt0NNwENNyUNN0ENN2ENN30NN5kNN7kNN8kNN9ENN+ENN+kNN/kNNA0RNC0RND0RNFERNH0RNIkRNJ0RNKkRNK0RNL0RNM0RNOERNPURNRURNTURNUkRNV0RNXkRNYERNZERNZkRNakRNckRNd0RNe0RNgERNiURNkURNnERNpERNpkRNq0RNrURNsURNtURNvERNvkRNw0RNx0RNykRNy0RNz0RN3URN5kRN7URN9URN+ERN/URNBUVNDUVNF0VNIkVNKkVNL0VNMUVNNUVNOUVNPkVNRUVNSkVNT0VNV0VNWkVNW0VNX0VNZ0VNa0VNc0VNd0VNgEVNh0VNi0VNkkVNlkVNl0VNm0VNoEVNqEVNs0VNvEVNv0VNxEVNy0VN0kVN20VN4kVN6kVN9UVN/UVNBUZNCUZNDkZNEUZNEkZNFkZNGkZNHkZNJEZNLEZNLkZNM0ZNPkZNQkZNR0ZNSkZNS0ZNT0ZNV0ZNXkZNZ0ZNakZNa0ZNb0ZNdUZNgEZNiEZNkEZNmEZNnEZNoEZNpUZNqUZNs0ZNvUZNwUZNxEZNxUZNyUZN0EZN1EZN2UZN4EZN6EZN7UZN8EZN8UZN9UZN/EZNBEdNDEdNE0dNF0dNHEdNIUdNKUdNLUdNL0dNNEdNOEdNOUdNPUdNRkdNSEdNTEdNUUdNU0dNWEdNYEdNZEdNa0dNbkdNc0dNdUdNekdNfkdNf0dNg0dNh0dNkkdNl0dNm0dNoEdNpEdNqUdNq0dNsEdNuUdNwEdNxUdNzEdNzkdN00dN2kdN4UdN5UdN7UdN8kdN/UdNAUhNAkhNBkhNCUhNCkhNDkhNHEhNJUhNLUhNNUhNQEhNRUhNTUhNT0hNU0hNV0hNWEhNXEhNZEhNaUhNbUhNdUhNd0hNfEhNhEhNi0hNk0hNl0hNmkhNm0hNn0hNoUhNpkhNrkhNsUhNskhNtkhNukhNv0hNxkhN0UhN1EhN2UhN5EhN7EhN8EhN8UhN9UhN+UhN+khN/khNBUlNB0lNC0lNEklNFUlNGklNIklNKUlNNElNPElNQElNQ0lNRElNSElNS0lNTElNUElNWElNXElNXUlNYUlNZUlNaklNbUlNcklNeklNfklNiUlNjUlNkklNlklNm0lNoElNo0lNqElNrElNrUlNsUlNuUlNu0lNv0lNyElN0ElN10lN2klN30lN40lN6ElN7ElN8UlN+UlNAUpNBkpNCUpNCkpNDkpNFUpNHUpNJEpNK0pNMkpNNkpNO0pNQ0pNRUpNSkpNUkpNW0pNXkpNX0pNY0pNbkpNdkpNekpNgkpNhEpNiUpNjEpNjUpNkUpNk0pNl0pNn0pNoUpNpUpNsEpNtUpNt0pNu0pNv0pNxEpNxkpNy0pN00pN2EpN4UpN50pN7kpN90pN/EpNA0tNBUtNCktNDktND0tNE0tNF0tNGEtNHEtNJEtNK0tNL0tNNEtNO0tNQ0tNTEtNV0tNW0tNY0tNZ0tNbEtNcEtNdUtNfUtNf0tNhEtNiEtNkktNlktNmktNoktNrUtNsUtNuUtNvUtNxUtN0EtN10tN4ktN7UtN+EtN+ktN/0tNAkxNB0xNCkxNC0xND0xNFExNHUxNJExNKExNKkxNL0xNN0xNPkxNQkxNRkxNR0xNS0xNTkxNT0xNU0xNXExNZExNaExNbExNb0xNdExNfUxNhUxNiUxNkUxNlUxNmUxNmkxNnkxNoUxNokxNpkxNqUxNrkxNt0xNu0xNwExNy0xN1kxN2kxN5UxN70xN+kxNCE1ND01NFk1NHk1NIk1NJE1NKU1NK01NME1NNE1NNU1NOU1NQU1NRE1NSU1NTU1NVk1NWU1NXk1NYE1NZU1NcE1Nfk1NgU1Ngk1Nhk1NjU1NkE1NkU1NlU1NmU1Nm01Nn01Np01Nrk1NtU1NvE1NwE1NwU1NxU1N001N3U1N6E1N9k1N/k1NCE5NCk5NDk5NFk5NGE5NHU5NIE5NIU5NJU5NKE5NKU5NLU5NNE5NO05NPU5NQk5NRE5NSU5NUk5NWU5NYU5NY05NaE5NbU5NeE5NgU5NjE5NlE5Nok5NpE5NqU5NrE5NsU5Nu05NxE5Nz05N0k5N105N3k5N4E5N5U5N6U5N605N8E5N905N+05N/E5NAE9NBE9NCU9NEU9NFU9NHE9NI09NK09NL09NMU9NNU9NN09NPE9NPk9NQ09NTk9NV09NYE9NaE9NbE9NcU9NdU9Ndk9Nek9NiE9NkE9Nl09Nnk9NoE9NpE9Npk9Nq09Nsk9Nuk9Nvk9Nwk9Nx09Nz09N2k9N4U9N609N9k9N+U9N+k9N/k9NAFBNBVBNDFBNEFBNEVBNFVBNGFBNHVBNIFBNJVBNLFBNL1BNMFBNNFBNNlBNO1BNQlBNTVBNUFBNUVBNVVBNYFBNYlBNZ1BNblBNclBNc1BNd1BNelBNf1BNh1BNi1BNlFBNn1BNp1BNq1BNrFBNsFBNtVBNvVBNxFBNzVBN0FBN1VBN3VBN4VBN6FBN7FBN7VBN8VBN9VBN/1BNCFFNDVFNElFNF1FNHlFNJlFNLVFNNFFNPFFNP1FNQFFNRFFNTFFNUVFNVVFNWlFNZVFNaVFNblFNcVFNdlFNelFNiFFNkFFNl1FNn1FNoVFNpVFNqlFNslFNtVFNulFNw1FNylFNz1FN01FN1FFN2FFN31FN51FN61FN8FFN91FN/lFNBVJNDVJNGFJNH1JNJ1JNK1JNL1JNMFJNNFJNO1JNQFJNQlJNR1JNUlJNWlJNXlJNYFJNZVJNbVJNdVJNeVJNfFJNgVJNjFJNlVJNnFJNo1JNp1JNsFJNuFJNvFJNxlJNzlJN0lJN11JN3lJN5FJN5lJN61JN7VJN8lJN9FJN+VJNAFNNBlNNDlNNFlNNIVNNJFNNKVNNK1NNL1NNMlNNM1NNN1NNOVNNPVNNRVNNTVNNUVNNUlNNVlNNW1NNY1NNZ1NNbFNNdVNNflNNhlNNilNNklNNm1NNolNNplNNqlNNq1NNr1NNsVNNtlNNuFNNvVNNxFNNx1NNyFNNzFNN1VNN3VNN6FNN6lNN71NN91NN/1NNA1RNBFRNCFRND1RNE1RNFFRNGFRNHlRNJlRNKlRNL1RNNVRNPFRNP1RNRFRNSVRNUFRNWFRNX1RNY1RNaFRNcFRNc1RNeFRNe1RNfFRNgFRNg1RNiFRNkFRNlFRNnFRNoFRNpFRNpVRNqVRNrFRNrVRNsVRNuVRNu1RNwFRNxVRNzlRN0VRN0lRN1lRN3lRN4lRN41RN51RN61RN7FRN8FRN+FRNAFVNA1VNBFVNCFVNDFVNDVVNEVVNGVVlKE0iVU0nVU0rVU00VU08VU1DVU1MVU1TVU1XVU1eVU1pVU1rVU1vVU1zVU1+VU2JVU2LVU2PVU2VVU2ZVU2aVU2eVU2lVU2qVU2uVU2yVU26VU28VU3BVU3DVU3HVU3PVU3RVU3WVU3aVU3bVU3fVU3mVU3tVU32VU36VU0BVk0FVk0QVk0UVk0bVk0fVk0kVk0pVk0rVk0wVk07Vk1CVk1EVk1JVk1QVk1bVk1iVk1tVk1wVk11Vk14Vk15Vk19Vk2EVk2JVk2TVk2cVk2gVk2lVk2tVk2vVk2zVk24Vk3DVk3HVk3LVk3MVk3QVk3YVk3cVk3jVk3oVk3sVk3tVk3xVk35Vk0BV00IV00RV00ZV00dV00kV00oV00tV00xV002V009V01BV01GV01NV01PV01TV01ZV01kV01nV01sV01wV01xV011V019V02BV02CV02GV02NV02TV02bV02lV02sV02vV02wV020V024V02/V03HV03OV03VV03dV03fV03kV03vV033V00CWE0FWE0GWE0KWE0UWE0WWE0bWE0eWE0jWE0oWE0sWE0xWE08WE1FWE1HWE1LWE1TWE1aWE1dWE1eWE1iWE1qWE1sWE1xWE12WE19WE2AWE2BWE2FWE2MWE2TWE2VWE2aWE2lWE2pWE2uWE2xWE22WE3BWE3MWE3QWE3RWE3VWE3dWE3kWE3sWE3wWE3zWE34WE0AWU0IWU0KWU0OWU0WWU0hWU0sWU0vWU00WU02WU06WU1FWU1NWU1YWU1fWU1oWU1qWU1vWU13WU17WU19WU2CWU2FWU2GWU2KWU2OWU2PWU2TWU2bWU2dWU2iWU2pWU2xWU21WU22WU26WU28WU3AWU3FWU3MWU3OWU3SWU3ZWU3kWU3tWU3yWU33WU36WU3/WU0NWk0VWk0ZWk0dWk0eWk0iWk0tWk0xWk0yWk02Wk0+Wk1MWk1PWk1QWk1UWk1cWk1nWk1rWk1yWk19Wk2IWk2NWk2QWk2VWk2fWk2mWk2pWk2qWk2uWk22Wk3BWk3MWk3UWk3cWk3eWk3jWk3mWk3nWk3rWk3zWk33Wk37Wk0GW00KW00LW00PW00TW00dW00kW00vW006W01DW01GW01HW01LW01WW01dW01lW01nW01rW01vW013W017W02CW02GW02HW02LW02TW02eW02mW02qW02tW02uW02yW021W022W026W02+W02/W03DW03KW03TW03eW03lW03sW03xW031W032W036W00BXE0IXE0MXE0NXE0RXE0ZXE0eXE0iXE0nXE0rXE0sXE0wXE07XE1GXE1PXE1aXE1dXE1eXE1iXE1qXE1tXE1yXE10XE14XE1/XE2NXE2RXE2SXE2WXE2bXE2mXE2tXE20XE28XE3AXE3LXE3PXE3UXE3bXE3iXE3mXE3nXE3rXE3yXE39XE0BXU0GXU0UXU0YXU0dXU0kXU0nXU0oXU0sXU0zXU03XU04XU08XU1KXU1PXU1TXU1YXU1cXU1hXU1sXU1wXU10XU15XU2AXU2IXU2QXU2UXU2bXU2dXU2hXU2qXU2uXU2vXU2zXU21XU26XU2/XU3JXU3XXU3gXU3nXU3uXU31XU0DXk0GXk0LXk0OXk0PXk0TXk0aXk0dXk0eXk0iXk0pXk0wXk05Xk08Xk09Xk1BXk1DXk1IXk1QXk1XXk1gXk1jXk1oXk1wXk1yXk13Xk1/Xk2CXk2HXk2SXk2WXk2dXk2hXk2mXk2wXk23Xk28Xk3BXk3LXk3PXk3WXk3eXk3pXk3xXk34Xk0AX00EX00FX00JX00RX00TX00XX00bX00fX00gX00kX00sX00zX00+X01HX01NX01QX01RX01VX01cX01mX01uX01yX016X02CX02MX02XX02bX02dX02iX02mX02nX02rX020X028X03EX03IX03JX03NX03VX03ZX03iX03kX03pX03xX031X039X00BYE0GYE0LYE0TYE0aYE0iYE0mYE0xYE00YE01YE05YE1EYE1MYE1PYE1QYE1UYE1cYE1gYE1nYE1pYE1tYE11YE19YE2DYE2GYE2LYE2PYE2QYE2UYE2YYE2dYE2iYE2qYE2uYE2wYE20YE28YE3BYE3IYE3MYE3NYE3RYE3aYE3iYE3qYE3tYE3yYE36YE0FYU0MYU0TYU0aYU0lYU0qYU0uYU0zYU1BYU1JYU1UYU1bYU1jYU1uYU1yYU12YU13YU17YU2DYU2FYU2KYU2VYU2dYU2lYU2oYU2tYU23YU2/YU3HYU3MYU3TYU3VYU3aYU3cYU3hYU3rYU3wYU34YU37YU38YU0AYk0IYk0MYk0RYk0ZYk0bYk0gYk0nYk0yYk09Yk1LYk1TYk1eYk1iYk1jYk1nYk1rYk1sYk1wYk17Yk1/Yk2AYk2EYk2NYk2VYk2gYk2kYk2lYk2pYk20Yk28Yk3AYk3EYk3FYk3JYk3UYk3bYk3dYk3hYk3lYk3qYk31Yk39Yk0HY00MY00RY00ZY00dY00lY00wY003Y007Y00/Y01GY01QY01UY01ZY01cY01dY01hY01pY01wY014Y018Y02EY02MY02PY02QY02UY02XY02YY02cY02kY02sY02wY020Y025Y03EY03GY03KY03TY03WY03bY03mY03oY03sY030Y03/Y00HZE0KZE0LZE0PZE0TZE0UZE0YZE0gZE0kZE0lZE0pZE0tZE0uZE0yZE06ZE1CZE1EZE1JZE1MZE1RZE1UZE1ZZE1kZE1sZE16ZE2FZE2IZE2NZE2YZE2aZE2fZE2nZE2qZE2rZE2vZE23ZE27ZE3CZE3JZE3LZE3QZE3VZE3ZZE3aZE3eZE3iZE3jZE3nZE3sZE30ZE33ZE38ZE0EZU0IZU0MZU0XZU0ZZU0dZU0hZU0oZU0wZU04ZU1DZU1HZU1JZU1NZU1RZU1ZZU1dZU1iZU1wZU1zZU10ZU14ZU2AZU2LZU2UZU2WZU2bZU2fZU2kZU2rZU2zZU23ZU26ZU27ZU2/ZU3GZU3OZU3SZU3VZU3WZU3aZU3eZU3jZU3qZU3uZU3vZU3zZU3+ZU0BZk0CZk0GZk0NZk0UZk0bZk0fZk0hZk0lZk0wZk00Zk03Zk04Zk08Zk1CZk1KZk1OZk1RZk1SZk1WZk1hZk1pZk1tZk11Zk17Zk2GZk2NZk2RZk2SZk2WZk2aZk2bZk2fZk2nZk2yZk22Zk27Zk29Zk3BZk3JZk3UZk3cZk3kZk3pZk3tZk3yZk34Zk0AZ00DZ00IZ00RZ00ZZ00gZ00nZ00rZ00vZ00wZ000Z008Z01FZ01MZ01PZ01QZ01UZ01XZ01YZ01cZ01hZ01qZ01xZ01zZ013Z01+Z02FZ02OZ02ZZ02eZ02iZ02jZ02nZ02vZ024Z026Z02/Z03BZ03FZ03NZ03RZ03SZ03WZ03YZ03cZ03kZ03sZ032Z00AaE0LaE0UaE0caE0kaE0oaE0qaE0vaE0zaE00aE04aE08aE1EaE1IaE1MaE1RaE1YaE1faE1maE1qaE1vaE1xaE12aE1+aE2CaE2EaE2JaE2OaE2WaE2aaE2baE2faE2kaE2raE20aE24aE28aE29aE3BaE3MaE3QaE3XaE3faE3jaE3raE3yaE30aE34aE37aE38aE0AaU0EaU0GaU0KaU0MaU0QaU0baU0iaU0qaU0uaU05aU0/aU1IaU1QaU1ZaU1eaU1laU1paU10aU15aU2DaU2LaU2QaU2UaU2caU2faU2gaU2kaU2taU21aU23aU27aU3EaU3IaU3SaU3aaU3iaU3naU3qaU3raU3vaU32aU39aU0Cak0Kak0Sak0Wak0Yak0dak0hak0mak0pak0qak0uak02ak09ak1Iak1Mak1Qak1Rak1Vak1cak1fak1gak1kak1vak13ak2Fak2Qak2Uak2Vak2Zak2hak2pak2wak20ak28ak2+ak3Cak3JamUoTdFqTdVqTdxqTeJqTepqTfJqTfpqTQFrTQVrTQ1rTRJrTRRrTRlrTR5rTSZrTSprTTJrTTxrTUdrTVJrTVRrTVlrTVxrTWFrTWVrTWlrTXJrTXZrTXdrTXtrTYRrTY9rTZZrTZtrTaVrTbBrTbRrTbxrTcBrTcprTdhrTdprTd5rTeZrTe5rTfJrTfNrTfdrTQJsTQVsTQZsTQpsTRVsTSBsTShsTSpsTS5sTTJsTTlsTTxsTT1sTUFsTUxsTVRsTVhsTWBsTWRsTWtsTW1sTXFsTXpsTX5sTYZsTYpsTYtsTY9sTZJsTZdsTZ9sTaJsTaNsTadsTatsTbJsTb1sTcRsTcZsTcpsTdFsTdNsTdhsTdxsTeBsTeFsTeVsTe5sTfVsTfdsTfxsTQZtTQhtTQ1tTRFtTRVtTRptTSFtTSltTS1tTTBtTTFtTTVtTThtTTltTT1tTUZtTUltTUptTU5tTVZtTVptTWVtTXBtTXhtTYNtTY5tTZVtTZltTaRtTahtTa1tTbZtTbptTbttTb9tTcZtTcltTc5tTdJtTdNtTddtTdptTd9tTeptTe9tTfdtTfptTfttTf9tTQduTQ9uTRRuTRhuTRluTR1uTSFuTSZuTS1uTTRuTTZuTTpuTT5uTT9uTUNuTUpuTU5uTU9uTVNuTVVuTVpuTWVuTWxuTXRuTXluTX9uTYJuTYNuTYduTYtuTY9uTZNuTZduTZxuTaRuTahuTbJuTbluTcJuTcluTdFuTdVuTd1uTeBuTeVuTe1uTfBuTfFuTfVuTf5uTQJvTQNvTQdvTQlvTQ5vTRdvTRlvTR5vTSJvTSRvTSlvTS9vTTNvTTtvTT9vTUVvTUlvTVFvTVVvTVpvTWVvTXBvTXRvTXlvTYNvTY1vTZJvTZdvTaJvTalvTa1vTbJvTb1vTcVvTc5vTdFvTdZvTdtvTelvTexvTe1vTfFvTfpvTf5vTf9vTQNwTQpwTRFwTRlwTSBwTSdwTSlwTS1wTThwTT9wTUZwTUpwTU5wTVZwTVtwTWJwTWpwTXJwTXlwTYBwTYhwTYpwTY5wTZVwTZ1wTaFwTaxwTbVwTb1wTcFwTcNwTcdwTc5wTdZwTd5wTeFwTeZwTe9wTfRwTfZwTftwTQJxTQpxTQ5xTRFxTRZxTR5xTSJxTSlxTTBxTTdxTT5xTUlxTUxxTU1xTVFxTVRxTVVxTVlxTV1xTWBxTWVxTW1xTXRxTXdxTXhxTXxxTYNxTYpxTYxxTZBxTZpxTaFxTaVxTapxTa1xTa5xTbJxTblxTb1xTcJxTcZxTc1xTc9xTdNxTdtxTd9xTeBxTeRxTfJxTfpxTQNyTQxyTRRyTRlyTSByTSlyTTByTTtyTUZyTUpyTU9yTVdyTVtyTWlyTWxyTW1yTXFyTXlyTYByTYNyTYRyTYhyTYxyTY5yTZNyTZZyTZdyTZtyTaFyTatyTbZyTb9yTcRyTcxyTdByTdJyTdZyTdhyTd1yTd9yTeRyTeZyTepyTfJyTfdyTflyTf1yTQRzTQlzTQ1zTRVzTRdzTRxzTSFzTSZzTStzTTNzTTdzTUJzTUlzTUtzTVBzTVhzTVtzTWBzTWdzTW5zTXJzTXRzTXlzTYRzTYxzTZBzTZFzTZVzTZlzTaBzTaVzTa5zTbVzTblzTb1zTcJzTcpzTc5zTdBzTdVzTeBzTeJzTedzTexzTfFzTfZzTf1zTQF0TQZ0TQ10TRh0TRx0TSR0TSZ0TSt0TS10TTJ0TTh0TUB0TUJ0TUZ0TUt0TVV0TVx0TWd0TWt0TWx0TXB0TXl0TYB0TYN0TYR0TYh0TYt0TYx0TZB0TZd0TZ90TaJ0Tad0Ta90TbN0Tb50TcZ0Tcp0Tc50TdR0Tdl0Td10TeF0Tel0Tet0TfB0Tfh0Tfx0TQF1TQx1TQ51TRN1TR11TSB1TSV1TS11TTF1TTV1TT11TUF1TUZ1TUt1TVB1TVZ1TV11TWV1TWl1TXR1TXh1TYB1TYV1TYp1TYx1TZB1TZh1TZ91Tah1TbB1TbR1Tb91Tcd1Tct1Tcx1TdB1TdR1TeJ1TeZ1Ted1Tet1TfJ1Tf11TQJ2TQt2TRJ2TRt2TSJ2TSt2TS92TTR2TTd2TTh2TTx2TUR2TUt2TVJ2TVl2TV12TWF2TWl2TW12TXF2TXh2TYB2TYN2TYR2TYh2TZB2TZR2TZ12Tah2Tat2TbB2Tbh2Tb92Tcp2TdV2Tdl2TeF2TeN2Ted2Tet2TfN2Tfd2Tfl2Tf12TQV3TQ13TRJ3TRp3TR53TSZ3TSp3TSx3TTF3TTl3TUF3TUl3TU13TVF3TVt3TWl3TWt3TW93TXd3TX93TYh3TZZ3TZl3TZ53Tal3Ta13Ta53TbJ3Tb13Tch3TdN3Tdt3Td93TeR3Tex3TfB3TfF3TfV3Tfh3Tfl3Tf13TQh4TQx4TQ14TRF4TRZ4TSF4TSl4TS54TTZ4TT54TUV4TU14TVV4TVl4TV54TWN4TWd4TWh4TWx4TW54TXN4TXZ4TXd4TXt4TYZ4TZF4TZN4TZh4TaB4TaR4Tal4TbF4Tbl4TcR4Tch4Tcl4Tc14TdB4TdV4Td14TeF4TeJ4TeZ4Tep4Tet4Te94TfN4TfR4Tfh4Tf14TQV5TQ15TRV5TR55TSF5TSJ5TSZ5TS15TTR5TTd5TTh5TTx5TUp5TVN5TVp5TV55TWJ5TWN5TWd5TWl5TW15TXR5TX95TYl5TYt5TZB5TZJ5TZd5TaJ5TbB5Tbd5Tb55TcV5Tc15TdV5Tdl5Td15Td55TeJ5Tep5TfJ5TfZ5Tfp5TQJ6TQ16TQ96TRR6TRZ6TRt6TR96TSB6TSR6TSh6TSl6TS16TTJ6TTp6TUR6TUl6TUt6TU96TVl6TV16TWh6TXB6TX56TYZ6TYp6TYx6TZF6TZh6TZ96Tad6Tal6Ta56TbZ6Tbp6Tbt6Tb96TcN6Tct6Tc96TdR6Tdd6Tdh6Tdx6Ted6Te56TfZ6Tf56TQJ7TQl7TRF7TRp7TSJ7TSp7TS57TTF7TTJ7TTZ7TT97TUd7TUp7TUt7TU97TVZ7TVp7TVt7TV97TWh7TXB7TXJ7TXZ7TX17TYB7TYV7TYd7TYt7TZV7TaB7Tah7TbF7TbR7TbV7Tbl7TcF7TcV7Tc17TdB7TdF7TdV7Tdl7TeF7TeR7TeV7Tel7Te17TfJ7Tfl7Tf17Tf57TQJ8TQp8TRJ8TRp8TR98TSd8TSt8TSx8TTB8TTN8TTR8TTh8TTx8TT18TUF8TUx8TVB8TVt8TV98TWB8TWR8TWx8TXN8TXZ8TXd8TXt8TYN8TYZ8TYd8TYt8TZB8TZR8TZV8TZl8TaJ8Tap8TbJ8Tbh8Tb98TcN8Tch8Tcx8Tc18TdF8Tdl8TeB8TeN8TeR8Teh8TfB8TfR8Tfx8TQF9TQR9TQV9TQl9TRJ9TRt9TR59TR99TSN9TSp9TTJ9TTZ9TTp9TTt9TT99TUl9TVF9TVV9TVZ9TVp9TWF9TWx9TXR9TXh9TYN9TYd9TYx9TZd9TZ59TaJ9Tad9Ta99TbF9TbZ9TcF9TcN9Tcd9Tct9TdB9Tdd9TeJ9TeZ9Tet9Te19TfF9TfV9TfZ9Tfp9TQV+TRB+TRJ+TRZ+TRp+TSJ+TSp+TTh+TUN+TVF+TVl+TWF+TW9+TXp+TYV+TZN+TZ1+TaB+TaF+TaV+Tad+Tat+Ta9+TbB+TbR+Tbh+Tbl+Tb1+TcR+Tcx+TdB+Tdp+TeV+Tex+TfR+Tfh+Tf9+TQJ/TQN/TQd/TQ5/TRB/TRR/TRh/TR1/TSt/TS1/TTJ/TTV/TTZ/TTp/TT5/TT9/TUN/TUd/TUh/TUx/TVR/TVh/TWJ/TWx/TXV/TX1/TYF/TYJ/TYZ/TY5/TZV/TZh/TZl/TZ1/TaV/Tal/TbR/Tbh/Tb1/Tct/TdR/Tdx/TeB/TeF/TeV/Tel/Tet/TfB/Tfd/Tf9/TQOATQSATQiATQqATQ+ATReATRuATSCATSmATTKATTqATT+ATUSATU2ATVGATVmATWSATWeAZShNaIBNbIBNc4BNgYBNhYBNkIBNk4BNmIBNnIBNnYBNoYBNpoBNq4BNtoBNvoBNwoBNyoBNzoBN0oBN3YBN4oBN64BN7YBN8YBN+IBN+oBN/oBNCYFNC4FND4FNEoFNE4FNF4FNHoFNKYFNNIFNPYFNQYFNTIFNVYFNY4FNZ4FNcoFNd4FNfIFNh4FNjoFNlYFNmoFNoYFNpYFNqoFNroFNr4FNs4FNu4FNv4FNx4FNy4FN04FN14FN2IFN3IFN5YFN8IFN+IFNA4JNCoJNEoJNHYJNJIJNJoJNKoJNNYJNQIJNSIJNTIJNT4JNUIJNVIJNX4JNaoJNdYJNfYJNhoJNjoJNloJNoYJNrIJNtIJNuIJNwIJNxYJNzYJNz4JN1IJN2IJN4IJN54JN7oJN84JN+4JNBoNNDoNNEINNFYNNHYNNJINNJ4NNLINNM4NNPoNNRoNNSoNNToNNU4NNWINNXINNXYNNYYNNaYNNboNNcoNNc4NNd4NNf4NNhoNNioNNi4NNj4NNk4NNm4NNn4NNpoNNrYNNsYNNsoNNtoNNwINNzoNN0oNN04NN14NN34NN44NN64NN74NN+INNAoRNCYRNEYRNE4RNF4RNIoRNMIRNOIRNPYRNSIRNS4RNUIRNW4RNY4RNZ4RNaoRNa4RNb4RNcYRNdYRNfIRNgIRNgYRNhYRNjoRNloRNnoRNooRNpoRNp4RNq4RNtoRNuIRNvYRNxYRNyoRN0YRN2YRN3YRN4oRN6oRN7oRN74RN84RN+IRN/IRN/YRNAYVNCoVND4VNE4VNFIVNGIVNIIVNK4VNMoVNO4VNP4VNQIVNRIVNTIVNUIVNUYVNVYVNXIVNZ4VNcIVNeIVNgIVNioVNkYVNnIVNoIVNo4VNpIVNqIVNrIVNs4VNwYVNyYVNzYVN1YVN2YVN4YVN5YVN6YVN6oVN7oVN8IVN9YVN/YVNAIZNAYZNBYZNDoZNEoZNE4ZNF4ZNH4ZNJ4ZNKoZNK4ZNL4ZNOYZNO4ZNP4ZNRoZNT4ZNVIZNVoZNW4ZNYoZNZYZNZoZNaoZNbYZNcoZNdoZNfoZNgoZNhIZNiYZNkIZNk4ZNlIZNmIZNnIZNnYZNoYZNqoZNsoZNvYZNxYZNyYZNzoZN0oZN14ZN34ZN6oZN7oZN74ZN84ZN+4ZNBodNEYdNHIdNKodNModNO4dNPodNP4dNQ4dNR4dNTIdNUIdNUYdNVYdNXYdNX4dNY4dNaodNdYdNeYdNeodNfodNhYdNjIdNlIdNm4dNoodNpodNq4dNtIdNvIdNwIdNx4dNz4dN04dN1IdN2IdN4YdN7IdN+odN/YdNAohNC4hNFohNHohNIohNI4hNJ4hNKohNL4hNOIhNOohNPohNRYhNU4hNXohNZ4hNb4hNdohNgIhNhIhNi4hNk4hNl4hNoIhNqYhNq4hNr4hNt4hNwohNyYhN1IhN1ohN24hN5YhN7IhN9IhN+4hNAolNCYlNF4lNH4lNJ4lNMYlNOYlNPYlNRYlNSYlNUYlNWolNYolNZolNcIlNd4lNeYlNfYlNgYlNgolNholNj4lNlolNnolNoolNpolNrolNtYlNuYlNuolNvolNx4lN0IlN0olN1olN4YlN6YlN9IlN+4lN/4lNAopNA4pNB4pNCYpNDopNFopNHopNIopNI4pNJ4pNKYpNLopNMopNNopNN4pNO4pNQopNSopNUYpNWIpNYIpNaYpNbYpNbopNcopNfYpNhIpNh4pNiIpNjIpNkIpNlYpNnopNoYpNoopNpopNropNuYpNwIpNxIpNy4pN04pN14pN3opN6YpN64pN8IpN94pN+4pN/IpNAItNBItNBYtNCYtNFItNGYtNHotNI4tNKItNMYtNOotNQotNRotNSYtNTotNVotNYYtNaItNbItNbYtNcYtNdItNdYtNeYtNgYtNhYtNiYtNiotNjotNlYtNnYtNoYtNqItNq4tNrItNsItNs4tNtItNuItNvItNxItNyItN0ItN1ItN2ItN24tN3ItN4ItN6ItN7ItN84tN/ItNBIxNC4xNDoxND4xNE4xNHoxNIIxNJIxNKIxNLYxNN4xNO4xNPIxNQIxNS4xNToxNT4xNU4xNWoxNaIxNcIxNdIxNdoxNeoxNiIxNi4xNjIxNkIxNlIxNmYxNoIxNpIxNrIxNt4xNv4xNwoxNx4xN1YxN2YxN3YxN3oxN4oxN6YxN8YxN+4xNCY1NE41NG41NHo1NH41NI41NK41NM41NN41NOo1NP41NSo1NTY1NUo1NXY1NZI1NZ41NaI1NbI1Nbo1Nc41NdY1NeY1NgI1Ngo1Nh41Njo1NlY1Nl41Nm41NqY1Ns41Nuo1Nwo1NyI1N0I1N1I1N2Y1N4Y1N7I1N8I1N+41NA45NCI5NE45NG45NI45NLo5NNo5NPI5NSo5NUY5NVY5NWI5NWY5NXY5NZI5NbI5NcI5Nd45Nfo5Nho5Nio5Njo5Nk45Nmo5NoY5NpY5NrI5NsY5Nto5Nvo5Nwo5NyY5N0Y5N1Y5N2I5N3Y5N4I5N5Y5N7Y5N9Y5N+Y5NAY9NBY9NBo9NCo9NFY9NGY9NHY9NII9NIY9NJY9NLI9NLo9NMo9NN49NPI9NQY9NRo9NS49NUI9NVY9NWo9NX49NZI9NaY9Nbo9Nc49NeI9NfY9Ngo9Nh49NjI9NkY9NmI9NoI9NpI9Nq49Nr49NsI9NtI9Nu49Nwo9NzY9N2I9N2o9N349N5o9N7Y9N8Y9N9o9N/Y9NAJBNBZBNDJBNFJBNG5BNI5BNJ5BNL5BNN5BNQJBNRZBNUJBNU5BNVJBNWJBNYJBNaJBNb5BNcpBNc5BNd5BNgpBNiZBNkJBNkpBNl5BNn5BNppBNsZBNtZBNtpBNupBNxZBNzZBN0ZBN0pBN1pBN4ZBN5ZBN6pBN9JBN+ZBNApFNBZFNCpFNFZFNHZFNIZFNKZFNLZFNNZFNOZFNQZFNRZFNT5FNWpFNXpFNY5FNa5FNb5FNepFNhZFNjJFNk5FNlpFNl5FNm5FNo5FNpZFNqpFNrpFNr5FNs5FNuZFNwpFNxpFNx5FNy5FNz5FN0JFN1JFN15FN2JFN3JFN5JFN7JFN8pFN+pFNApJNBpJNCpJNC5JND5JNFJJNGJJNGZJNHZJNJZJNKZJNLpJNPJJNRZJNUJJNU5JNVJJNWJJNYJJNZJJNbZJNdJJNd5JNeJJNfJJNgJJNhZJNiZJNipJNjpJNlpJNnpJNoZJNppJNrpJNtpJNupJNv5JNwpJNw5JNx5JN0pJN2pJN45JN6JJN7pJN8pJN95JN+5JNAJNNC5NND5NNEJNNFJNNGJNNHJNNIZNNJJNNKZNNMZNNNZNNOZNNPpNNQpNNR5NNSpNNT5NNVZNNXZNNZpNNapNNa5NNb5NNdpNNepNNe5NNf5NNg5NNiJNNk5NNlZNNmpNNnpNNo5NNqpNNr5NNuJNNvZNNxZNNyZNNzZNN0pNN1ZNN1pNN2pNN5ZNN7ZNN8ZNN9ZNN+pNN/ZNN/pNNApRNCpRNDpRNE5RNG5RNH5RNIZRNJZRNJ5RNK5RNMJRNO5RNRJRNSpRNUpRNV5RNYJRNZJRNaZRNdJRNeJRNfZRNiJRNkJRNmJRNnJRNoZRNpZRNppRNqpRNtZRNvpRNw5RNyJRN0ZRN1ZRN1pRN2pRN35RN5JRN6ZRN7pRN85RN+pRNCJVNDJVNEZVNFZVNFpVNGpVNHZVNHpVNIpVNKZVNLZVNLpVNMpVNOZVNPZVNPpVNQpVNRZVNRpVNSpVNTpVNT5VNU5VNVpVNW5VNY5VNa5VNb5VNc5VNdJVNeJVNgZVNhJVNiZVNkJVNk5VNlJVNmJVNmpVNnpVNqJVNrJVNtJVNuJVNu5VNvJVNwJVNyZVNzJVNzZVN0ZVN2JVN35VN55VN6pVN65VN75VN9pVNBJZNB5ZNDJZNFJZNH5ZNJ5ZNLpZNOZZNRJZNT5ZNU5ZNWpZNXJZNYJZNaJZNcJZNeJZNf5ZNh5ZlKE2Llk2Nlk2Rlk2Tlk2Ylk2jlk2qlk2vlk23lk27lk3Dlk3Klk3Nlk3Olk3Slk3alk3elk3plk3xlk36lk3+lk3/lk0Dl00Rl00Tl00Xl00il00tl00xl00yl002l007l00/l01Al01El01Pl01Xl01el01nl01vl01zl01+l02Cl02Dl02Hl02Ml02Pl02Ul02Yl02gl02nl02vl023l027l028l03Al03Cl03Gl03Jl03Ol03Ul03fl03il03jl03nl03ul03wl030l039l00FmE0JmE0OmE0WmE0dmE0mmE0xmE05mE09mE1EmE1PmE1TmE1UmE1YmE1fmE1mmE1pmE1umE1zmE18mE2DmE2GmE2HmE2LmE2ZmE2hmE2qmE2xmE21mE3AmE3CmE3HmE3PmE3TmE3VmE3amE3cmE3hmE3omE3zmE37mE0JmU0RmU0ZmU0dmU0lmU0tmU02mU06mU0/mU1JmU1MmU1RmU1VmU1WmU1amU1dmU1emU1imU1qmU1ymU12mU13mU17mU2DmU2HmU2QmU2bmU2mmU2pmU2umU2ymU26mU3CmU3HmU3SmU3dmU3gmU3lmU3smU3wmU3xmU31mU38mU0Emk0Pmk0amk0imk0pmk0smk0tmk0xmk01mk02mk06mk0/mk1Kmk1Mmk1Qmk1Ymk1fmk1mmk1tmk12mk1+mk2Amk2Fmk2Imk2Jmk2Nmk2Umk2fmk2nmk2vmk23mk27mk3Dmk3Hmk3Smk3amk3emk3mmk3qmk3wmk3ymk32mk36mk0Cm00Km00Nm00Om00Sm00Vm00am00im00qm001m01Am01Lm01Sm01am01fm01hm01mm01rm01vm013m02Bm02Mm02Qm02Vm02dm02lm02tm02xm025m027m03Am03Fm03Qm03bm03mm03rm03vm033m037m00DnE0HnE0PnE0WnE0fnE0qnE0unE0vnE0znE02nE03nE07nE1DnE1HnE1PnE1XnE1bnE1gnE1nnE1ynE11nE12nE16nE2FnE2JnE2KnE2OnE2WnE2hnE2lnE2tnE2xnE25nE3CnE3KnE3UnE3bnE3fnE3gnE3knE3nnE3onE3snE33nE3+nE0CnU0DnU0HnU0LnU0MnU0QnU0TnU0UnU0YnU0hnU0qnU0snU0xnU05nU09nU1BnU1FnU1GnU1KnU1SnU1dnU1hnU1inU1mnU1vnU16nU2EnU2LnU2TnU2enU2lnU2wnU24nU27nU28nU3AnU3InU3MnU3RnU3anU3lnU3wnU30nU38nU3/nU0Enk0Mnk0Pnk0Qnk0Unk0fnk0tnk01nk03nk08nk1Enk1Ink1Nnk1Pnk1Tnk1Xnk1bnk1cnk1gnk1knk1pnk1wnk14nk18nk2Fnk2Nnk2Snk2Wnk2hnk2nnk2xnk22nk3Bnk3Fnk3Gnk3Knk3Tnk3Xnk3Ynk3cnk3qnk3ynk32nk33nk37nk0Bn00Gn00Qn00Un00cn00gn00on00sn00un00zn00+n01Dn01Hn01In01Mn01Vn01Zn01an01en01kn01tn011n015n016n01+n02Gn02Kn02Nn02On02Sn02Vn02Wn02an02ln02sn02wn02xn021n027n03Dn03Ln03Wn03an03fn03on03qn03vn033n00CoE0NoE0SoE0WoE0YoE0doE0loE0woE05oE09oE1CoE1NoE1QoE1RoE1VoE1eoE1moE1uoE13oE17oE18oE2AoE2EoE2NoE2VoE2ZoE2boE2goE2noE2uoE21oE2/oE3JoE3RoE3VoE3eoE3ioE3moE3noE3roE3yoE39oE0FoU0IoU0NoU0UoU0coU0hoU0loU0qoU0xoU04oU1AoU1IoU1MoU1OoU1SoU1UoU1ZoU1hoU1soU1xoU11oU13oU18oU2EoU2MoU2OoU2ToU2YoU2goU2ioU2moU2ooU2soU22oU3EoU3PoU3aoU3coU3hoU3voU32oU36oU0Cok0Gok0Hok0Lok0Tok0Wok0bok0jok0rok0wok07ok1Dok1Kok1Rok1Zok1bok1gok1pok1yok16ok19ok2Cok2Jok2Uok2Wok2aok2cok2hok2lok2mok2qok2vok20ok28ok3Fok3Nok3Rok3cok3kok3mok3rok3vok30ok35ok37ok0Ao00Fo00Ho00Lo00To00bo00jo00ro00zo004o01Ao01Io01To01Wo01bo01eo01jo01ro01zo011o015o019o02Bo02Go02Uo02Wo02bo02jo02lo02qo02to02yo020o025o027o03Ao03Do03Io03Mo03Ro03Zo03do03fo03jo03lo03po03xo035o00BpE0JpE0RpE0WpE0epE0jpE0rpE00pE08pE1ApE1IpE1NpE1UpE1fpE1ppE10pE2CpE2JpE2QpE2UpE2VpE2ZpE2gpE2ipE2npE2rpE2wpE20pE22pE27pE3CpE3KpE3MpE3RpE3TpE3XpE3bpE3jpE3rpE3zpE37pE39pE0CpU0QpU0UpU0ZpU0ipU0qpU0vpU02pU0+pU1ApU1EpU1MpU1UpU1cpU1gpU1kpU1ppU1xpU1zpU13pU1+pU2ApU2EpU2MpU2PpU2UpU2bpU2epU2jpU2rpU2zpU27pU29pU3CpU3KpU3MpU3QpU3YpU3gpU3ipU3mpU3upU32pU37pU3/pU0Bpk0Fpk0Tpk0Xpk0bpk0jpk0mpk0rpk0vpk00pk02pk07pk0/pk1Epk1Mpk1Xpk1gpk1opk1wpk11pk19pk2Bpk2Dpk2Hpk2Jpk2Npk2Vpk2Xpk2cpk2mpk2upk2ypk3Apk3Ipk3Qpk3Vpk3cpk3kpk3rpk3zpk33pk36pk3/pk0Gp00Jp00Op00Wp00Yp00dp00lp00tp00wp001p009p00/p01Ep01Mp01Up01Yp01gp01op01wp01yp013p015p01+p02Ap02Fp02Kp02Vp02dp02lp02tp02wp021p029p03Ap03Fp03Hp03Lp03Np03Rp03Tp03Yp03ap03fp03hp03mp03up032p03+p00AqE0EqE0PqE0RqE0WqE0kqE0nqE0sqE01qE09qE0/qE1EqE1SqE1aqE1cqE1hqE1oqE1wqE14qE1/qE2BqE2FqE2HqE2MqE2UqE2cqE2eqE2iqE2qqE2uqE2yqE26qE3BqE3IqE3QqE3SqE3XqE3bqE3mqE3uqE31qE3+qE0MqU0RqU0ZqU0hqU0lqU0mqU0qqU0uqU0vqU0zqU0+qU1AqU1FqU1OqU1RqU1WqU1ZqU1eqU1gqU1kqU1sqU10qU18qU2DqU2FqU2KqU2SqU2aqU2fqU2hqU2mqU2uqU2wqU21qU29qU3FqU3IqU3NqU3VqU3dqU3hqU3sqU30qU34qU0Aqk0Lqk0Tqk0bqk0jqk0nqk0pqk0tqk0vqk00qk02qk06qk1Cqk1Eqk1Jqk1Rqk1Zqk1gqk1oqk1qqk1uqk1xqk12qk15qk1+qk2Fqk2Oqk2Wqk2fqk2tqk2xqk22qk3Bqk3Fqk3Gqk3Kqk3Uqk3Wqk3bqk3kqk3rqk3tqk3yqk35qk0Eq00Mq00Tq00Vq00aq00iq00qq00vq003q005q00+q01Aq01Fq01Nq01Vq01dq01kq01sq01uq01yq015q02Eq02Mq02Uq02cq02kq02sq020q023q028q03Hq03Mq03Uq03cq03kq03sq03uq03zq032q037q039q00CrE0KrE0SrE0XrE0frE0nrE0vrE03rE0/rE1HrE1JrE1OrE1ZrE1nrE1vrE12rE16rE1/rE2HrE2KrE2PrE2TrE2brE2frE2nrE2rrE2srE2wrE25rE27rE2/rE3BrE3GrE3NrE3VrE3ZrE3drE3erE3irE3orE3srE33rE36rE37rE3/rE0GrU0OrU0QrU0UrU0brU0grU0rrU0yrU05rU1ErU1GrWUoTUqtTVKtTVutTWatTXGtTXmtTYCtTYWtTY2tTY+tTZStTZ+tTaetTa+tTbqtTb2tTb6tTcKtTcqtTc6tTc+tTdOtTdutTeCtTeitTfCtTfitTf+tTQeuTQ6uTRyuTSGuTSmuTS2uTTKuTTSuTTmuTTuuTUCuTUOuTUiuTVCuTVeuTV+uTWeuTW6uTXauTXiuTXyuTX6uTYKuTYquTZKuTZquTaKuTaquTbKuTbquTb+uTceuTcmuTc2uTdWuTdquTeKuTeauTequTeuuTe+uTf2uTQWvTQmvTQ6vTRevTRuvTSOvTSavTSevTSuvTTmvTT6vTUOvTUuvTVKvTVqvTWKvTWqvTW6vTXavTXmvTX6vTYavTY6vTZavTZuvTaavTaivTa2vTbWvTbevTbuvTcOvTcuvTc+vTdevTd+vTeavTe6vTfKvTf2vTf+vTQOwTQ2wTRWwTR2wTR+wTSOwTSWwTSmwTTGwTTmwTT+wTUewTUuwTUywTVCwTVSwTVywTWSwTWywTW6wTXKwTXqwTYWwTY2wTZWwTZqwTZywTaGwTamwTbGwTbOwTbiwTcCwTcOwTciwTcqwTc+wTdmwTduwTd+wTeewTe+wTfSwTfewTfywTQSxTQyxTROxTRuxTSKxTSqxTTKxTTmxTUSxTUmxTU6xTVSxTVixTVmxTV2xTWKxTWexTW6xTXKxTXqxTX+xTYexTY+xTZaxTZixTZyxTaSxTaaxTaqxTa2xTbKxTbSxTbmxTcGxTcWxTcmxTdGxTdSxTdWxTdmxTeGxTeWxTeyxTfaxTfmxTf6xTQayTQmyTQ6yTRayTR6yTSKyTSeyTS+yTTGyTTayTT6yTUiyTUqyTU+yTVGyTVayTV6yTWOyTWWyTWqyTXKyTXSyTXmyTYGyTYOyTYiyTYqyTY6yTZayTZ6yTaWyTayyTbSyTbyyTb6yTcOyTcWyTcqyTdKyTdmyTdyyTeGyTeiyTeuyTfCyTfmyTQKzTQWzTQqzTQyzTRCzTRizTRyzTSOzTS2zTTWzTTmzTUCzTUmzTUuzTU+zTVezTV6zTWOzTWWzTWmzTWuzTXCzTXuzTYOzTYuzTY2zTZGzTZmzTaSzTauzTa2zTbKzTbSzTbmzTcGzTcyzTdSzTdqzTeKzTeWzTeazTeqzTe6zTfOzTfezTfizTfyzTQO0TQu0TRO0TRW0TRm0TRy0TSG0TS+0TTm0TUe0TUy0TU60TVO0TVW0TVq0TV60TWO0TWW0TWq0TWy0TXG0TXW0TXq0TYK0TYS0TYi0TZC0TZK0TZa0TaG0Taq0TbK0TbW0Tba0Tbq0TcK0Tca0TdG0TdO0Tde0Td+0Tee0TfK0Tfq0TQG1TQi1TQ21TRW1TSC1TSe1TSm1TS61TTy1TT61TUK1TUq1TVK1TVa1TVe1TVu1TWa1TWi1TWy1TXS1TYK1TYq1TY61TZa1TZm1TZ61TaC1TaS1Tae1Tai1Tay1TbO1Tba1Tbu1TcO1Tca1Tcu1Tc+1TdS1Td+1Teq1TfO1Tfu1Tf+1TQe2TQ+2TRe2TSK2TSq2TTK2TTS2TTm2TUG2TUm2TVG2TVm2TWC2TWK2TWe2TWy2TW+2TXS2TXe2TXy2TYS2TY+2TZO2TZi2TaC2Tau2TbO2Tbe2TcW2Tcm2Tcq2Tc62TdK2Tdm2Td22TeW2Te22Te+2TfO2Tf62TQa3TQ63TRa3TRi3TRy3TSq3TTi3TUC3TUS3TUm3TVS3TVm3TVy3TV23TWG3TWa3TWm3TW63TXC3TXW3TXq3TX+3TYe3TYu3TZC3TZW3TZ23TaW3Ta23TbG3TbS3Tbm3TcS3Tcy3TdC3TdO3TdS3Tdi3TeC3TeS3Te+3Tfe3Tf+3TQS4TQy4TRG4TR+4TSq4TTK4TTq4TUS4TUa4TUq4TU24TVK4TVS4TVi4TWa4TWm4TWq4TW64TXW4TXm4TX64TYK4TYe4TY+4TZS4TZy4TaS4Tae4Tay4TbG4TbS4Tbm4TcC4TcK4Tca4Tc64TdC4TdW4Tdy4TeS4Tey4TfC4Tfi4TQC5TQi5TQ25TRK5TRe5TRu5TSS5TSa5TSq5TS+5TTO5TTi5TUC5TUS5TUy5TVa5TV25TWu5TXO5TXq5TXy5TYC5TYW5TY25TZG5TZK5TZa5TZq5TaG5TaO5Tai5Ta+5Tba5Tbi5Tby5TcG5Tcm5TdG5Tdu5Td25TeG5TeO5Tee5Tem5Te65Tfa5Tf25TQS6TQm6TQ26TRW6TSC6TSi6TTC6TTi6TUO6TU66TVi6TV+6TWe6TWy6TXC6TXG6TXW6TXi6TX26TYC6TYW6TYy6TZS6TZy6TaC6TaW6Tae6Tay6TbS6Tba6Tbu6TcO6Tcm6TdG6TdW6Tdq6TeK6TeS6Tem6Teu6TfC6Tfi6TQO7TQi7TQ27TRS7TRq7TR+7TSe7TSm7TS67TTK7TTe7TTq7TT+7TUK7TUO7TUe7TU+7TVi7TWG7TWm7TXC7TXW7TYC7TYK7TYa7TYi7TY27TY+7TZO7TZW7TZm7TZ27TaK7Taq7Ta67Tba7Tb67Tca7Tc27Tc+7TdS7Tdy7TeC7Tei7Teu7TfC7TfS7Tfm7TQC8TQq8TRK8TRe8TSK8TSq8TTS8TTy8TUK8TUS8TUm8TVO8TVi8TWO8TW68TXe8TXy8TYS8TYy8TZe8TZ+8TaW8Tae8Tau8Ta+8TbG8TbW8Tb28TcW8Tc+8TdK8Tde8Td+8TeK8Tee8Teq8Te+8TfO8TfS8Tfi8Tfy8TQG9TQS9TQW9TQm9TRG9TRy9TSW9TS29TTG9TTW9TT29TUW9TU69TVC9TVW9TV29TWS9TWy9TW69TXO9TXW9TXm9TXu9TYC9TYK9TYa9TY69TZC9TZW9TZ29TaG9TaO9Tae9Ta+9TbS9Tby9TcG9TcW9Tc29TdS9Td+9Tee9Tem9Te69TfK9Tf29TQW+TQm+TQu+TQ++TRi+TRu+TRy+TSC+TSq+TTK+TTq+TT6+TT++TUO+TUW+TUq+TU++TVK+TVe+TV++TWG+TWW+TW2+TXG+TXO+TXi+TXu+TYC+TYW+TZO+TZi+TaC+TaK+Taa+Ta6+TbC+TbW+Tb2+TcW+Tcq+Tcy+TdG+TdO+Tde+Td++TeG+Tea+Tei+Tey+TfG+Tfm+Tf2+Tf++TQO/TQW/TQq/TRW/TR2/TSW/TS2/TTW/TTe/TTy/TUS/TUa/TUu/TU+/TVO/TVi/TV+/TWq/TXW/TXy/TX6/TYO/TYu/TY2/TZK/TZW/TZq/TaK/TaW/Taq/Ta6/Ta+/TbO/Tba/Tbu/Tb6/TcO/Tcq/Tcy/TdG/Tdm/TeG/TeS/Tem/TfC/Tfi/TQHATQzATRTATRnATR7ATSLATSTATSjATTDATTvATUDATUTATU/ATVfATV/ATWHATWbATWnATW7ATXHATXbATX7ATYDATYTATYvATZDATZLATZbATZ3ATajATazATbHATbPATbjATbrATb/ATcfATc7ATdbATd7ATeLATerATfPATfvATf3ATQLBTQfBTQ/BTRTBTRvBTR3BTSLBTS3BTTXBTTnBTUHBTUnBTUvBTVDBTVXBTV3BTWDBTWHBTWXBTW3BTXDBTXXBTX3BTYHBTYnBTYvBTZDBTZPBTZjBTaHBTanBTbLBTbrBTcPBTcXBTcnBTdDBTdjBTd7BTeDBTeXBTfDBTfjBTfzBTQfCTQnCTQ3CTRDCTRXCTR3CTSXCTSnCTTTCTTzCTUDCTUfCTUnCTU3CTVXCTV3CTWfCTXLCTXTCTXnCTYHCTYjCTZDCTZTCTZzCTaDCTajCTbDCTbLCTbfCTbnCTb3CTcHCTcbCTcnCTc7CTdbCTd3CTeXCTe3CTfXCTf3CTQDDTQHDTQXDTQ3DTQ/DTRTDTSLDTSrDTS7DTS/DTTPDTTzDTUTDTUzDTVPDTVzDTV7DTWPDTWvDTW3DTXHDTXXDTXrDTYTDTYjDTY3DTZXDTZfDTZvDTaDDTaLDTabDTa7DTbbDTbjDTb3DTb/DZShNw8NNxcNNysNNzsNN08NN3MNN4MNN6MNN8MNN+cNNAcRNCcRNDcRNGMRNIMRNIsRNJsRNMcRNPMRNR8RNTsRNVsRNXsRNZsRNaMRNbcRNdcRNfcRNhcRNjcRNj8RNlMRNnMRNpMRNrMRNsMRNtcRNvcRNyMRN0MRN2MRN2sRN3sRN5cRN6cRN8cRN+MRNAMVNBMVND8VNFsVNGsVNJcVNJ8VNK8VNLcVNMcVNOsVNQcVNQ8VNR8VNTsVNVsVNXsVNYsVNZsVNasVNcsVNecVNgcVNicVNkMVNksVNlsVNmsVNocVNqMVNrMVNssVNucVNwcVNycVN0cVN1MVN2cVN5MVN6MVN7MVN8MVN+MVN/MVNBMZNCMZNEMZNGMZNH8ZNKsZNMsZNOsZNQsZNRsZNTsZNUsZNVsZNXsZNZsZNbcZNdMZNf8ZNg8ZNi8ZNj8ZNkcZNlsZNmMZNncZNosZNqsZNr8ZNt8ZNu8ZNvMZNwMZNxMZNxcZNycZN0cZN1cZN3MZN4MZN4cZN5cZN6sZN+MZN/MZN/sZNAsdNBsdNDcdNEcdNEsdNFsdNHcdNJcdNLMdNLsdNMsdNOcdNQcdNSMdNTMdNVMdNWcdNYcdNZcdNZsdNasdNccdNdcdNfcdNhMdNjMdNmsdNocdNqsdNrsdNr8dNs8dNu8dNv8dNwsdNw8dNx8dNy8dN0sdN2cdN4MdN58dN7sdN8cdN9sdNAchNBMhNCchNC8hND8hNFshNGshNHMhNIMhNLshNNshNPshNRshNSshNTshNT8hNU8hNV8hNW8hNXMhNYMhNZMhNZshNashNbshNechNgchNjMhNkMhNkchNlchNmMhNmchNnchNpMhNrMhNsMhNtchNuchNvshNxshNzshN0shN1chN1shN2shN4shN5shN6shN9chNA8lNC8lNEslNGclNIMlNIslNJ8lNK8lNOclNO8lNQMlNSMlNU8lNWslNXslNZclNbclNcclNeclNgMlNiMlNjMlNjclNkclNmclNnslNqclNrclNsMlNtclNuMlNvclNxclNzclN0clN1slN3slN5clN8MlN88lN9MlN+MlNAspNEMpNF8pNIcpNKMpNMMpNN8pNPspNRspNSspNVcpNXMpNZMpNaMpNbspNdspNespNgspNhcpNhspNispNlcpNnspNoMpNpMpNp8pNqMpNrMpNsMpNscpNtcpNwMpNyMpNyspNz8pN1MpN38pN6spN7cpN8spN+8pN/cpNActNCctNEctNHMtNJctNMMtNNMtNNctNOctNQctNRctNSstNUctNU8tNV8tNW8tNXMtNYMtNZMtNZctNactNcMtNcstNd8tNhctNjstNkMtNlMtNn8tNpstNr8tNt8tNu8tNxMtNy8tNzctN0ctN08tN18tN38tN6stN7MtN8ctN+ctNAMxNBMxNBcxNCcxNC8xNEMxNGMxNG8xNHMxNIMxNJ8xNLMxNMMxNMcxNNcxNPcxNQcxNRMxNScxNUcxNU8xNV8xNXsxNYsxNY8xNZ8xNacxNbsxNecxNhMxNicxNjcxNksxNl8xNm8xNnMxNoMxNq8xNs8xNuMxNwMxNy8xN0MxN1MxN2cxN4cxN6sxN9cxN+cxN+sxN/sxNBs1NCs1NEs1NGs1NHs1NI81NK81NL81NMs1NN81NOs1NO81NP81NRs1NSc1NTs1NWc1NZM1NaM1NcM1NeM1NfM1Nfc1Ngc1NhM1Nic1NkM1Nlc1Nnc1Npc1NsM1Nvs1Nw81Ny81Nz81N1M1N381N4c1N5s1N7s1N8c1N9s1N/c1NBc5NCc5NEM5NE85NGM5NI85NLs5NNc5NN85NPM5NQ85NTM5NT85NVM5NVs5NWs5NYs5Nas5Nbs5Nc85Ne85Ngc5Nhc5NkM5NlM5Nm85No85Nq85Nts5Nvs5Nxs5Nys5N0s5N1s5N3s5N5s5N785N8c5N9s5N+s5N+85N/85NCs9NDc9NDs9NEs9NHc9NJs9NKs9NK89NL89NOM9NQM9NSM9NTM9NUc9NVc9NVs9NWs9NXs9NZ89Nb89Ncs9Nc89Nd89Ngs9NhM9Nic9NlM9Nns9Nps9NqM9NrM9NtM9NuM9Nv89Nx89Ny89N089N1c9N2s9N5M9N6M9N7c9N8c9N9s9N/89NBtBNDtBNGdBNIdBNKdBNLdBNNtBNQdBNRtBNTtBNWdBNY9BNa9BNb9BNcNBNdNBNdtBNetBNiNBNjtBNldBNmdBNntBNqdBNrNBNrdBNsdBNutBNwtBNxtBN0dBN2dBN3dBN6NBN7dBN89BN+9BNA9FNDtFNE9FNHtFNKdFNLdFNLtFNMtFNNtFNN9FNO9FNRdFNTtFNUdFNVtFNWtFNW9FNX9FNaNFNa9FNbNFNcNFNeNFNfdFNhtFNi9FNjdFNktFNltFNm9FNo9FNq9FNtNFNuNFNudFNvdFNwtFNxtFNx9FNy9FNz9FN0NFN1NFN2NFN2dFN3dFN6NFN9tFN/tFNAtJNDdJNEdJNFtJNINJNJ9JNK9JNMNJNN9JNP9JNQ9JNS9JNVtJNXdJNYNJNYdJNZdJNZ9JNa9JNctJNdtJNetJNfNJNgdJNg9JNh9JNj9JNk9JNl9JNmNJNnNJNp9JNr9JNs9JNttJNt9JNu9JNwdJNydJNzdJN1tJN3dJN5NJN6NJN6dJN7dJN+9JNAdNNCdNNDNNNDdNNEdNNFNNNFdNNGdNNJ9NNMdNNONNNOtNNPtNNQtNNQ9NNR9NNUNNNVdNNXdNNZdNNadNNcNNNc9NNdNNNeNNNgNNNhNNNj9NNlNNNndNNqNNNrNNNrdNNsdNNtdNNutNNyNNN0dNN2tNN4tNN7dNN+NNN/NNN/dNNAdRNA9RNB9RNFdRNGdRNGtRNHtRNKdRNLdRNLtRNMtRNOdRNQtRNRtRNS9RNU9RNV9RNXNRNYNRNYdRNZdRNadRNatRNbtRNcNRNddRNfNRNg9RNh9RNi9RNktRNmtRNnNRNodRNpdRNptRNqtRNr9RNt9RNvtRNxdRNytRN1dRN3tRN4tRN49RN59RN69RN7tRN79RN89RN+9RNAtVNCdVNEdVNH9VNLdVNNdVNOdVNQdVNSNVNStVNT9VNWtVNYdVNbNVNcNVNcdVNddVNgNVNh9VNj9VNl9VNn9VNqNVNsNVNuNVNv9VNxtVNyNVNzdVN1dVN3dVN5dVN7dVN9NVN/NVN/tVNA9ZNEdZNGdZNG9ZNH9ZNKNZNMdZNO9ZNQ9ZNS9ZNWdZNYdZNZNZNadZNa9ZNcNZNctZNd9ZNedZNftZNiNZNitZNjtZNltZNntZNptZNqNZNrNZNtNZNvNZNw9ZNy9ZN09ZN3tZN6dZN7NZN8dZN9dZN+tZNAtdNBddNCtdNDddNEtdNFddNGtdNItdNLddNL9dNM9dNOddNO9dNP9dNR9dNSddNTtdNWddNW9dNX9dNYddNZddNaNdNaddNbddNdNdNfNdNftdNg9dNhddNitdNkddNmddNoddNqddNsddNs9dNuNdNutdNv9dNzddN1ddN3ddN5NdN7NdN7tdN89dN+9dNA9hNCNhNCthNDthNEthNF9hNIthNLNhNNNhNNthNOthNPNhNQNhNRNhNRdhNSdhNUNhNWNhNWthNXthNadhNcthNe9hNg9hNi9hNj9hNl9hNmdhNndhNpdhNrdhNtdhNwNhNyNhNzNhN0dhN2dhN29hN39hN59hN79hN99hN+dhN/thNCdlNC9lNENlNFdlNF9lNHNlNINlNIdlNJdlNLdlNNdlNPdlNSNlNUNlNVNlNXNlNZ9lNctlNdtlNd9lNe9lNfdlNgtlNhNlNidlNkdlNmdlNoNlNotlNp9lNr9lNtNlNvNlNxNlNxtlNy9lN1tlN5NlN6NlN69lN8NlN9NlN+dlNANpNBNpNBdpNCdpNFNpNHNpNH9pNJNpNKdpNLdpNL9pNNNpNPNpNQNpNS9pNU9pNXtpNZtpNatpNbNpNcdplKE152k2A2k2E2k2G2k2K2k2S2k2Z2k2h2k2p2k2x2k222k2+2k3G2k3O2k3S2k3U2k3Z2k3j2k3m2k3r2k3t2k3y2k362k3+2k0A200E200M200P200U200c200k200s200020022007201D201F201K201P201T201Y201c201d201h201p201r201v201y201320152019202L202Q202T202Y202b202g202o202w202+203G203L203T203X203Z203e203m203r2032203+200F3E0O3E0W3E0d3E0l3E0t3E0x3E013E093E1H3E1P3E1d3E1l3E1s3E113E163E2E3E2L3E2P3E2Q3E2U3E2Z3E2g3E2o3E2t3E2x3E2z3E233E2/3E3G3E3O3E3T3E3Y3E3f3E3n3E3v3E343E0A3U0E3U0I3U0Q3U0U3U0Y3U0g3U0o3U0z3U073U093U1C3U1K3U1S3U1a3U1d3U1i3U1p3U1x3U1z3U143U2B3U2L3U2T3U2Y3U2g3U2k3U2r3U223U2+3U3F3U3N3U3P3U3T3U3b3U3p3U3t3U313U393U0F3k0H3k0M3k0O3k0S3k0U3k0Y3k0g3k0m3k0u3k053k093k1C3k1E3k1J3k1M3k1N3k1R3k1Z3k1i3k1k3k1o3k1w3k143k193k2F3k2J3k2L3k2P3k2R3k2V3k2d3k2f3k2j3k2t3k213k263k3C3k3J3k3Q3k3S3k3X3k3c3k3k3k3s3k303k343k393k3/3k0E300L300Z300b300f300q300s300x30013006301B301J301R301Z301h301m301w30103018301+302D302F302J302L302P302X302f302q302w30243029303A303F303H303L303O303T303b303f303j303k303o303z30313036300E4E0G4E0K4E0V4E0d4E0l4E0t4E014E034E074E0/4E1E4E1I4E1Q4E1U4E1Z4E1b4E1g4E1o4E1w4E134E1/4E2H4E2M4E2X4E2l4E2z4E274E3D4E3I4E3K4E3O4E3W4E3b4E3e4E3j4E3r4E3w4E344E3/4E0G4U0I4U0N4U0V4U0Y4U0d4U0l4U0t4U0x4U014U024U064U1C4U1E4U1I4U1P4U1X4U1e4U1g4U1l4U1n4U1s4U134U154U194U2L4U2N4U2R4U2U4U2Z4U2h4U2j4U2o4U2w4U244U3A4U3C4U3H4U3L4U3T4U3W4U3b4U3j4U3r4U3y4U304U354U3+4U0G4k0O4k0S4k0U4k0Y4k0g4k0o4k0s4k004k0/4k1B4k1G4k1I4k1N4k1P4k1U4k1Y4k1d4k1r4k1v4k1x4k114k194k1/4k2E4k2O4k2Y4k2g4k2j4k2o4k2r4k2w4k244k3B4k3I4k3K4k3O4k3Z4k3b4k3g4k3r4k3v4k3w4k304k334k384k3+4k0D400L400T400e400m400w40044006400+401F401N401V401d401l401n401r401z40124017402C402F402G402K402S402a402c402h402l402w402y402240244028403E403L403T403Y403b403g403o403w4034400A5E0I5E0P5E0W5E0e5E0m5E0u5E0z5E075E1A5E1L5E1T5E1b5E1j5E1l5E1q5E1u5E1v5E1z5E1+5E2H5E2P5E2X5E2b5E2j5E2n5E2v5E2z5E245E3A5E3L5E3U5E3Y5E3f5E3i5E3n5E3u5E315E355E0A5U0I5U0M5U0Q5U0Y5U0g5U0k5U0p5U0w5U075U1A5U1D5U1E5U1I5U1N5U1V5U1e5U1m5U1x5U1z5U145U2B5U2F5U2G5U2K5U2R5U2Z5U2i5U2p5U2u5U2w5U215U235U275U295U3C5U3K5U3M5U3R5U3Z5U3h5U3l5U3t5U3v5U305U355U0A5k0C5k0H5k0P5k0U5k0c5k0e5k0j5k0r5k0w5k045k1A5k1I5k1W5k1Y5k1d5k1k5k1s5k1z5k175k2C5k2F5k2K5k2R5k2Z5k2g5k2j5k2o5k2w5k2z5k245k3A5k3E5k3M5k3U5k3f5k3n5k3v5k305k325k375k395k0B500D500H500P500U500b500j500n500p500t50015009501L501N501R501V501j501o501q501u501x501250145018501/502E502M502Q502V502d502l502p502u5022503B503G503N503S503W503b503d503i503q503s503w50345038500A6E0B6E0F6E0M6E0O6E0T6E0b6E0g6E0o6E0w6E046E1A6E1C6E1G6E1I6E1N6E1V6E1d6E1l6E1n6E1r6E1v6E1x6E116E2A6E2D6E2I6E2Q6E2S6E2W6E2Y6E2d6E2l6E2t6E2v6E206E226E276E2/6E3E6E3I6E3J6E3N6E3X6E3f6E3t6E316E396E0F6U0M6U0O6U0S6U0g6U0n6U0v6U006U086U1E6U1S6U1d6U1l6U1n6U1r6U1t6U1y6U166U1/6U2D6U2E6U2I6U2K6U2P6U2S6U2X6U2i6U2n6U2u6U256U286U296U3B6U3J6U3O6U3S6U3T6U3X6U3b6U3f6U3g6U3k6U3m6U3q6U3u6U3v6U3z6U376U0C6k0E6k0I6k0M6k0X6k0a6k0f6k0n6k0r6k0s6k0w6k046k086k1B6k1G6k1K6k1R6k1c6k1h6k1p6k106k1/6k2H6k2M6k2Q6k2R6k2V6k2d6k2h6k2j6k2o6k2r6k2w6k246k3A6k3I6k3Q6k3T6k3Y6k3a6k3f6k3n6k3p6k3u6k3w6k316k336k386k0E600P600X600b600d600i600k600p600x6001600460056009601C601K601M601Q601X601b601c601g601o601w6010601260176019602C602K602O602Z602g602i602n602w602y6023602/603H603P603R603W603Y603c603k603v6033600F7E0N7E0Y7E0a7E0f7E0k7E0s7E0w7E037E1C7E1N7E1Y7E1g7E1k7E1n7E1o7E1s7E1w7E117E197E2F7E2P7E2X7E2f7E2t7E227E257E2+7E3J7E3R7E3Y7E3g7E3i7E3n7E3v7E307E387E0E7U0M7U0a7U0k7U0r7U0t7U0x7U057U1A7U1I7U1K7U1P7U1X7U1Z7U1d7U1f7U1j7U1r7U1y7U157U197U2C7U2E7U2J7U2R7U2Y7U2c7U2d7U2h7U2p7U2w7U2y7U237U2/7U3D7U3E7U3I7U3M7U3N7U3R7U3Z7U3i7U3p7U3s7U3t7U3x7U317U327U367U0B7k0K7k0S7k0U7k0Y7k0a7k0e7k0j7k0q7k0y7k077k1A7k1F7k1K7k1U7k1e7k1m7k1q7k1u7k1z7k137k187k2C7k2F7k2G7k2K7k2T7k2a7k2d7k2i7k2r7k2v7k2w7k207k2/7k3H7k3P7k3V7k3g7k3u7k3y7k3z7k337k377k387k0A700J700M700N700R700Y700j700u70007008701A701B701F701J701K701O701S701b701j701q701t701y7017702B702G702O702R702S702W702h702s70237027703A703I703R703c703m703s703x703170327036700B8E0M8E0O8E0T8E0X8E0Y8E0c8E0k8E0o8E028E048E098E1D8E1L8E1O8E1P8E1T8E1b8E1f8E1h8E1m8E1q8E1u8E1z8E138E188E2E8E2P8E2a8E2k8E2q8E218E2+8E3C8E3H8E3L8E3Q8E3V8E3e8E3p8E3s8E3t8E3x8E318GUoTfbwTfrwTQDxTQfxTQ/xTRLxTRPxTRfxTSDxTSjxTSzxTTrxTUHxTUzxTVPxTVbxTVfxTVvxTWPxTWfxTWvxTWzxTXDxTXjxTXrxTX7xTYfxTY7xTZDxTZXxTZ7xTaXxTa7xTbDxTbXxTbjxTbnxTb3xTcjxTc/xTdfxTd7xTeLxTePxTefxTerxTe/xTfbxTf7xTQLyTQzyTQ7yTRLyTR3yTSTyTS/yTTbyTTnyTTryTT7yTUXyTUfyTUvyTVLyTVbyTVfyTVvyTWPyTWfyTWjyTWzyTXDyTXPyTXTyTXjyTYDyTYTyTYnyTZDyTZXyTZfyTZzyTabyTaryTazyTbDyTbvyTcbyTc7yTdLyTd3yTevyTe3yTfLyTfvyTQDzTQrzTRLzTRnzTSTzTS/zTTfzTTvzTUDzTUTzTUnzTU7zTVPzTVjzTV3zTWLzTWfzTWzzTXHzTXbzTXvzTYDzTYnzTY3zTY7zTZLzTZ3zTaHzTaLzTabzTa7zTbXzTbrzTbzzTcHzTcXzTcrzTc7zTdPzTdfzTdjzTdzzTeTzTezzTe/zTfDzTfTzTfnzTf3zTQL0TQr0TRX0TR30TSH0TSb0TS70TTn0TTz0TT30TUH0TUn0TU30TVP0TVj0TWL0TWz0TXT0TXz0TYf0TY/0TZf0TaD0Tab0Ta/0Tbr0Tb30Tb70TcL0TcT0Tcj0TdP0Tdr0Td30TeL0Te30TfX0Tfr0TQD1TQn1TQ31TRL1TRb1TRf1TRv1TSb1TTD1TTP1TTT1TTj1TUb1TUn1TUr1TU71TVb1TVr1TWD1TWT1TWX1TWn1TXP1TX71TYH1TYL1TYb1TY71TZL1TZn1TaH1Taz1TbT1Tb31TcH1TcL1Tcb1TdH1TdX1Tdb1Tdr1TeX1Ten1Ter1Te71Tfn1TQT2TQz2TRT2TRj2TR32TSj2TTH2TTr2TUX2TVD2TVT2TVX2TVn2TWL2TWv2TXD2TXX2TXn2TXr2TX72TYb2TYv2TZT2TZn2TZ72Tab2Tar2Ta72TbP2Tbj2TcL2Tc32TdL2Tdf2Tdv2TeD2TeX2Ter2Tez2TfD2Tfn2TQT3TQz3TQ73TRP3TRf3TRj3TRz3TSf3TSn3TS33TTj3TT/3TUf3TUn3TU73TVX3TVj3TVn3TV33TWH3TWT3TWn3TXH3TXf3TXn3TX73TYL3TYv3TY/3TZj3TaD3TaX3Ta73TbL3TbP3Tbf3Tb/3TcT3Tcj3Tcn3Tc33Tdb3Td73TeL3Te33Tfb3TQD4TQv4TRL4TRb4TRf4TRv4TSD4TST4TSz4TTb4TT74TUL4TUn4TUz4TU34TVH4TVP4TVf4TVn4TV74TWD4TWX4TWn4TWz4TW34TXH4TXX4TX74TYX4TY34TZL4TZT4TZn4TZz4TZ34TaH4Tan4Ta34TbD4TbX4Tbn4Tbz4TcH4Tcf4Tcn4Tc34TdX4Tdn4Tdr4Td74Tef4TfL4Tfr4Tf74TQH5TQL5TQb5TQn5TQr5TQ75TRX5TSD5TSL5TSb5TSn5TS75TTH5TTL5TTb5TTr5TT35TUL5TUT5TUj5TVD5TVT5TV/5TWf5TWv5TXD5TXL5TXb5TYT5TYz5TZT5TZj5TZr5TZ75TaD5TaT5Ta/5Tbf5Tb/5TcP5Tcj5TdD5TdT5Tdb5Tdr5Td35Td75TeL5Tef5Te/5TfP5TfT5Tfj5TQL6TQr6TRL6TRT6TRn6TRv6TSD6TST6TSj6TS36TTH6TTj6TT/6TUf6TUv6TUz6TVD6TVv6TV36TWH6TWn6TXT6TXb6TXr6TX36TX76TYL6TY36TZT6TZ/6Taf6Tav6Taz6TbD6TbX6Tb36TcX6Tcn6Tcz6TdH6TdX6Tdr6Td76Ten6TfH6Tfz6TQX7TQn7TQ77TRT7TRv7TR77TR/7TSP7TS37TTX7TTn7TTz7TUH7TUX7TUb7TUr7TVH7TVr7TVz7TWD7TWf7TWn7TW77TXb7TXz7TX/7TYD7TYT7TYz7TZD7TZj7TZ/7Tab7TbD7Tbj7Tb/7Tcf7Tc/7TdP7Tdv7Td77Td/7TeP7Ter7TfH7Tfj7Tf/7TQP8TQT8TQj8TQ/8TRP8TRj8TSP8TS78TTb8TTr8TT/8TUj8TVH8TVX8TVj8TVn8TV38TWT8TW78TXL8TXP8TXf8TX/8TYj8TZD8TZL8TZf8TZn8TZ38TaL8Tar8Ta78Tbb8Tbr8Tb/8TcL8TcP8Tcf8Tc/8TdP8TdT8Tdj8Tdv8TeD8TeX8Te38TfH8Tfr8TQP9TQX9TQr9TRX9TR39TST9TSj9TSn9TS39TTX9TTf9TTv9TT/9TUD9TUT9TU39TVP9TVf9TVj9TVz9TWP9TWv9TW/9TXT9TXz9TYD9TYL9TYb9TYv9TZD9TZX9TZr9TZ/9TaT9Tan9Ta79TbP9Tbj9Tb39TcL9Tcf9Tcz9TdH9Tdb9Tdv9TeD9TeX9Ter9Te/9TfP9Tfj9Tf39TQL+TQf+TQz+TQ/+TRD+TRT+TRf+TRz+TSf+TSn+TS7+TTb+TT7+TUL+TUz+TVT+TV/+TWf+TW/+TXb+TXr+TX/+TYL+TYP+TYf+TZD+TZv+TZ/+TaD+TaT+Tav+TbP+Tbb+Tbv+TcP+Tcf+Tcn+Tc7+TdD+TdT+Tdz+TeP+Tev+Tfb+Tf7+TQX/TQn/TQr/TQ7/TRX/TRf/TRz/TST/TSj/TS3/TTf/TTv/TUD/TUL/TUf/TUr/TUv/TU//TVr/TWH/TWn/TXP/TXf/TXz/TYf/TZL/TZb/TZf/TZv/TaP/Tar/Ta7/Tbn/TcL/Tcr/Tc7/TdD/TdT/Tdv/Td//Tef/Tev/Te7/TfP/Tfj/Tf3/SgIAAQBKBgABAEoLAAEAShAAAQBKHgABAEomAAEASjQAAQBKOQABAEpFAAEASkgAAQBKVwABAEpZAAEASlsAAQBKXQABAEpfAAEASmAAAQBKYQABAEqEAAEASoUAAQBKiAABAEqKAAEASpEAAQBKkwABAEqVAAEASqUAAQBKrgABAEqwAAEASrQAAQBKygABAErLAAEASswAAQBKzQABAErQAAEAStIAAQBK0wABAErUAAEAStcAAQBK2QABAErbAAEASucAAQBK6QABAErqAAEASusAAQBK7gABAErwAAEASvIAAQBK+AABAEr+AAEASv8AAQBKAAEBAEorAQEASiwBAQBKLwEBAEoxAQEASjgBAQBKOgEBAEo8AQEASkwBAQBKTgEBAEpQAQEASlIBAQBKUwEBAEpUAQEASlcBAQBKWQEBAEpqAQEASmwBAQBKbgEBAEpwAQEASnEBAQBKcgEBAEp1AQEASncBAQBKgQEBAEqDAQEASrYBAQBKtwEBAEq4AQEASrkBAQBKugEBAEq7AQEASrwBAQBKvQEBAErRAQEAStIBAQBK1QEBAErXAQEASt4BAQBK4AEBAEriAQEASvIBAQBKHQIBAEoeAgEASh8CAQBKIAIBAEohAgEASiICAQBKIwIBAEokAgEASjgCAQBKOQIBAEo8AgEASj4CAQBKRQIBAEpHAgEASkkCAQBKWQIBAEpsAgEASm0CAQBKcAIBAEpyAgEASnkCAQBKewIBAEp9AgEASo0CAQBKoAIBAEqhAgEASqQCAQBKpgIBAEqtAgEASq8CAQBKsQIBAErBAgEAStQCAQBK1QIBAErYAgEAStoCAQBK4QIBAErjAgEASuUCAQBK9QIBAEr3AgEASvkCAQBK+wIBAEr8AgEASv0CAQBKAAMBAEoCAwEASgwDAQBKDgMBAEoYAwEAShoDAQBKGwMBAEocAwEASh8DAQBKIQMBAEorAwEASi0DAQBKXgMBAEpfAwEASmADAQBKYQMBAEpiAwEASmMDAQBKZAMBAEplAwEASpEDAQBKkgMBAEqTAwEASpQDAQBKlQMBAEqWAwEASpcDAQBKmAMBAEqbAwEASp0DAQBKnwMBAEqgAwEASqEDAQBKpAMBAEqmAwEASrADAQBKsgMBAEq8AwEASr4DAQBKvwMBAErAAwEASsMDAQBKxQMBAErPAwEAStEDAQBK2wMBAErdAwEASt8DAQBK4AMBAErhAwEASuQDAQBK5gMBAErwAwEASvIDAQBK/AMBAEr+AwEASv8DAQBKAAQBAEoDBAEASgUEAQBKDwQBAEoRBAEAShsEAQBKHQQBAEofBAEASiAEAQBKIQQBAEokBAEASiYEAQBKMAQBAEoyBAEASjwEAQBKPgQBAEo/BAEASkAEAQBKQwQBAEpFBAEASk8EAQBKUQQBAEpaBAEASlwEAQBKYAQBAEp2BAEASncEAQBKeAQBAEp5BAEASnwEAQBKjwQBAEqQBAEASpMEAQBKlQQBAEqcBAEASp4EAQBKoAQBAEqwBAEASsMEAQBKxAQBAErHBAEASskEAQBK0AQBAErSBAEAStQEAQBK5AQBAGVLD11yOkEAAChKXgABAEqJAAEASs4AAQBK0QABAEroAAEASv0AAQBKMAEBAEpRAQEASm8BAQBKvgEBAErWAQEASiUCAQBKPQIBAEpxAgEASqUCAQBK2QIBAEr6AgEAShkDAQBKZgMBAEqZAwEASp4DAQBKvQMBAEreAwEASv0DAQBKHgQBAEo9BAEASnoEAQBKlAQBAErIBAEAZUsQXXI7QQAAKE1jAk0OA02dA03LA03xBE19BU1pBk3eBk3SB00CCE0eCU1ECU3QCU2GCk2ZCk2tCk3pCk0JC03xC024DE03DU1gDU1wDU0gDk13D02KD02hD029D02IEE2fEE25EE3OEE3rEE1TE019E02DE02fE02nE025E03xE016FE3BFE0aFU1kFU11FU33FU1cFk27F03fGE0iGU01GU1dGk2JG02eHE3iHk1UH01hH03sH03zH03FIE0dIk07I02xJU0mJk0WJ00SKE1hKE2VKE3BKE2jLE3pL00SME1oMk2jM00FNE19NE3TNE3YNk0lN01JN01+N03UN03mN03tN01SOE1eOE10OE0SOU1rOU2nOU3eOU3mOU3FOk3eOk31Ok0NO02rO030O00HPE1XPE0zPU2qPU3fPU3aPk2PP02iQE3TQ02fRE3wRE0gRk1xRk1wSE19Sk3OSk3jSk08TU2iTU0RTk2tUU0IUk1oUk3gUk0CU00JU00aVE0xVE1TVE2RVU1VV02PV01XWk2DXU37Xk0nX01JX01wYE14YE1/YE3CYU0UYk2QYk34Yk2HY00rZU0+Zk13Zk2iZk30Zk0UZ02qZ03IZ007aU2waU3VaU1yak3Mak3eak3pa017bk0rb01Bb03RcE1ocU2dck00dE3QdE1SdU2rdU0/dk0Ad016d02seE0QeU1rek2je00VfE0ifE2tfE20fE0lfk14f03FgE3AhE17hU23h03Kh01qiE1MiU1bik2pik1Ri02/i03sjE0mjU29jU3EjU3LjU0Wjk0xjk04jk0qkE0ykE21kU3nkU3ukU31kU0gkk2xkk3qkk1Rk01GlE2LlE0Plk3slk2yl03Ql021mU3smk2RnE20nE2Ink2jnk39nk1gn023n03yn00AoU0Ook0eok11ok0Oo00uo01mo02eo030o00EpE0MpE0ZpE0mpE1DpE1PpU3xpU2ppk3Dpk3Lpk0Rp02VqU1jqk2Rqk2Hq02Xq02vq03nq00yrE2irE3krE0JrU1NrU1irk1xrk1Gr01xr02Jr03Sr00YsE07sE1XsE1fsE2QsE2ssE0HsU0lsU1QsU0qsk05sk1Zsk28s03Ps03Ws03atE3itE1NtU2RtU08tk3otk2KuE2IuU3xuU3Fuk0Wu025u03Bu00+vE1/vE2avE2hvE0ovU1YvU3IvU1avk0Yv021wU3awU0Ywk1Ywk3jw02XxE2fxE37xE2uxU3/xU0Txk1Zxk1hxk2lxk1cx00xyE1Byk1qyk0Ey01lzk19zk2K0E3v0E3+0E1z0U290k390k1Y002K1U2S1U3Y1U0+1k01102k103+102g2E3y2E042U2r203h2035200R3E263E0b3U0j3U2O3U3w3U0A3k0i3k2w3k1U302s300g4E2C4E3e4U0v4k2z4k0O400h402/403O40025E1W5E2q5E1Q5U125k1g6E036U0/6U2C6k3D6k3L6k2A7E0H7U007U1+7k3C7k3R7k0w7019703o700/8E2m8E388E2p803f803n801P9E2i9E389E1c9U2c9U2v9U1z903D+E24+k0Q+014+016/E0w/U1P/Uo/AAEASkAAAQBKQQABAEpCAAEASmYAAQBKZwABAEpoAAEASmkAAQBKbgABAEpvAAEASnAAAQBKcQABAEqqAAEASqsAAQBKrAABAEqtAAEASs8AAQBKBQEBAEoGAQEASgcBAQBKCAEBAEoNAQEASg4BAQBKDwEBAEoQAQEAShMBAQBKFAEBAEoXAQEAShgBAQBKewQBAGVLGl1yPEEAAChKOwABAEo8AAEASj0AAQBKPgABAEpiAAEASmMAAQBKZAABAEplAAEASmoAAQBKawABAEpsAAEASm0AAQBKpgABAEqnAAEASqgAAQBKqQABAEoBAQEASgIBAQBKAwEBAEoEAQEASgkBAQBKCgEBAEoLAQEASgwBAQBKEQEBAEoSAQEAShUBAQBKFgEBAGV1h1UKbGFiZWxDb2xvcnI9QQAASuUEAQBOfXI+QQAAKEsBXXI/QQAAKE3wlE3xlE3ylE3zlE30lE31lE32lE33lE34lE35lE36lE37lE38lE39lE3+lE3/lE0AlU0BlU0ClU0DlU0ElU0FlU0GlU0HlU0IlU0JlU0KlU0LlU0MlU0NlU0OlU0PlU0QlU0RlU0SlU0TlU0UlU0VlU0WlU0XlU0YlU0ZlU0alU0blU0clU0dlU0elU0flU0glU0hlU0ilU0jlU0klU0llU0mlU0nlU0olU0plU0qlU0rlU0slU0tlU0ulU0vlU0wlU0xlU0ylU0zlU00lU01lU02lU03lU04lU05lU06lU07lU08lU09lU0+lU0/lU1AlU1BlU1ClU1DlU1ElU1FlU1GlU1HlU1IlU1JlU1KlU1LlU1MlU1NlU1OlU1PlU1QlU1RlU1SlU1TlU1UlU1VlU1WlU1XlU1YlU1ZlU1alU1blU1clU1dlU1elU1flU1glU1hlU1ilU1jlU1klU1llU1mlU1nlU1olU1plU1qlU1rlU1slU1tlU1ulU1vlU1wlU1xlU1ylU1zlU10lU11lU12lU13lU14lU15lU16lU17lU18lU19lU1+lU1/lU2AlU2BlU2ClU2DlU2ElU2FlU2GlU2HlU2IlU2JlU2KlU2LlU2MlU2NlU2OlU2PlU2QlU2RlU2SlU2TlU2UlU2VlU2WlU2XlU2YlU2ZlU2alU2blU2clU2dlU2elU2flU2glU2hlU2ilU2jlU2klU2llU2mlU2nlU2olU2plU2qlU2rlU2slU2tlU2ulU2vlU2wlU2xlU2ylU2zlU20lU21lU22lU23lU24lU25lU26lU27lU28lU29lU2+lU2/lU3AlU3BlU3ClU3DlU3ElU3FlU3GlU3HlU3IlU3JlU3KlU3LlU3MlU3NlU3OlU3PlU3QlU3RlU3SlU3TlU3UlU3VlU3WlU3XlU3YlU3ZlU3alU3blU3clU3dlU3elU3flU3glU3hlU3ilU3jlU3klU3llU3mlU3nlU3olU3plU3qlU3rlU3slU3tlU3ulU3vlU3wlU3xlU3ylU3zlU30lU31lU32lU33lU34lU35lU36lU37lU38lU39lU3+lU3/lU0Alk0Blk0Clk0Dlk0Elk0Flk0Glk0Hlk0Ilk0Jlk0Klk0Llk0Mlk0Nlk0Olk0Plk0Qlk0Rlk0Slk0Tlk0Ulk0Vlk0Wlk0Xlk0Ylk0Zlk0alk0blk0clk0dlk0elk0flk0glk0hlk0ilk0jlk0klk0llk0mlk0nlk0olk0plk0qlk0rlk0slk0tlk0ulk0vlk0wlk0xlk0ylk0zlk00lk01lk02lk03lk04lk05lk06lk07lk08lk09lk0+lk0/lk1Alk1Blk1Clk1Dlk1Elk1Flk1Glk1Hlk1Ilk1Jlk1Klk1Llk1Mlk1Nlk1Olk1Plk1Qlk1Rlk1Slk1Tlk1Ulk1Vlk1Wlk1Xlk1Ylk1Zlk1alk1blk1clk1dlk1elk1flk1glk1hlk1ilk1jlk1klk1llk1mlk1nlk1olk1plk1qlk1rlk1slk1tlk1ulk1vlk1wlk1xlk1ylk1zlk10lk11lk12lk13lk14lk15lk16lk17lk18lk19lk1+lk1/lk2Alk2Blk2Clk2Dlk2Elk2Flk2Glk2Hlk2Ilk2Jlk2Klk2Llk2Mlk2Nlk2Olk2Plk2Qlk2Rlk2Slk2Tlk2Ulk2Vlk2Wlk2Xlk2Ylk2Zlk2alk2blk2clk2dlk2elk2flk2glk2hlk2ilk2jlk2klk2llk2mlk2nlk2olk2plk2qlk2rlk2slk2tlk2ulk2vlk2wlk2xlk2ylk2zlk20lk21lk22lk23lk24lk25lk26lk27lk28lk29lk2+lk2/lk3Alk3Blk3Clk3Dlk3Elk3Flk3Glk3Hlk3Ilk3Jlk3Klk3Llk3Mlk3Nlk3Olk3Plk3Qlk3Rlk3Slk3Tlk3Ulk3Vlk3Wlk3Xlk3Ylk3Zlk3alk3blk3clk3dlk3elk3flk3glk3hlk3ilk3jlk3klk3llk3mlk3nlk3olk3plk3qlk3rlk3slk3tlk3ulk3vlk3wlk3xlk3ylk3zlk30lk31lk32lk33lk34lk35lk36lk37lk38lk39lk3+lk3/lk0Al00Bl00Cl00Dl00El00Fl00Gl00Hl00Il00Jl00Kl00Ll00Ml00Nl00Ol00Pl00Ql00Rl00Sl00Tl00Ul00Vl00Wl00Xl00Yl00Zl00al00bl00cl00dl00el00fl00gl00hl00il00jl00kl00ll00ml00nl00ol00pl00ql00rl00sl00tl00ul00vl00wl00xl00yl00zl000l001l002l003l004l005l006l007l008l009l00+l00/l01Al01Bl01Cl01Dl01El01Fl01Gl01Hl01Il01Jl01Kl01Ll01Ml01Nl01Ol01Pl01Ql01Rl01Sl01Tl01Ul01Vl01Wl01Xl01Yl01Zl01al01bl01cl01dl01el01fl01gl01hl01il01jl01kl01ll01ml01nl01ol01pl01ql01rl01sl01tl01ul01vl01wl01xl01yl01zl010l011l012l013l014l015l016l017l018l019l01+l01/l02Al02Bl02Cl02Dl02El02Fl02Gl02Hl02Il02Jl02Kl02Ll02Ml02Nl02Ol02Pl02Ql02Rl02Sl02Tl02Ul02Vl02Wl02Xl02Yl02Zl02al02bl02cl02dl02el02fl02gl02hl02il02jl02kl02ll02ml02nl02ol02pl02ql02rl02sl02tl02ul02vl02wl02xl02yl02zl020l021l022l023l024l025l026l027l028l029l02+l02/l03Al03Bl03Cl03Dl03El03Fl03Gl03Hl03Il03Jl03Kl03Ll03Ml03Nl03Ol03Pl03Ql03Rl03Sl03Tl03Ul03Vl03Wl03Xl03Yl03Zl03al03bl03cl03dl03el03fl03gl03hl03il03jl03kl03ll03ml03nl03ol03pl03ql03rl03sl03tl03ul03vl03wl03xl03yl03zl030l031l032l033l034l035l036l037l038l039l03+l03/l00AmE0BmE0CmE0DmE0EmE0FmE0GmE0HmE0ImE0JmE0KmE0LmE0MmE0NmE0OmE0PmE0QmE0RmE0SmE0TmE0UmE0VmE0WmE0XmE0YmE0ZmE2RxE2SxE2TxE2UxE2VxE2WxE2XxE2YxE2ZxE2axE2bxE2cxE2dxE2exE2fxE2gxE2hxE2ixE2jxE2kxE2lxE2mxE2nxE2oxE2pxE2qxE2rxE2sxE2txE2uxE2vxE2wxE2xxE2yxE2zxE20xE21xE22xE23xE24xE25xE26xE27xE28xE29xE2+xE2/xE3AxE3BxE3CxE3DxE3ExE3FxE3GxE3HxE3IxE3JxE3KxE3LxE3MxE3NxE3OxE3PxE3QxE3RxE3SxE3TxE3UxE3VxE3WxE3XxE3YxE3ZxE3axE3bxE3cxE3dxE3exE3fxE3gxE3hxE3ixE3jxE3kxE3lxE3mxE3nxE3oxE3pxE3qxE3rxE3sxE3txE3uxE3vxE3wxE3xxE3yxE3zxE30xE31xE32xE33xE34xE35xE36xE37xE38xE39xE3+xE3/xE0AxU0BxU0CxU0DxU0ExU0FxU0GxU0HxU0IxU0JxU0KxU0LxU0MxU0NxU0OxU0PxU0QxU0RxU0SxU0TxU0UxU0VxU0WxU0XxU0YxU0ZxU0axU0bxU0cxU0dxU0exU0fxU0gxU0hxU0ixU0jxU0kxU0lxU0mxU0nxU0oxU0pxU0qxU0rxU0sxU0txU0uxU0vxU0wxU0xxU0yxU0zxU00xU01xU02xU03xU04xU05xU06xU07xU08xU09xU0+xU0/xU1AxU1BxU1CxU1DxU1ExU1FxU1GxU1HxU1IxU1JxU1KxU1TxU1UxU1VxU1WxWUoTVfFTVjFTVnFTVrFTVvFTVzFTV3FTV7FTV/FTWDFTWHFTWLFTWPFTWTFTWXFTWbFTWfFTWjFTWnFTWrFTWvFTWzFTW3FTW7FTW/FTXDFTXHFTXLFTXPFTXTFTXXFTXbFTXfFTXjFTXnFTXrFTXvFTXzFTX3FTX7FTX/FTYDFTYHFTYLFTYPFTYTFTYXFTYbFTYfFTYjFTYnFTYrFTYvFTYzFTY3FTY7FTY/FTZDFTZHFTZLFTZfFTZjFTZnFTZrFTZvFTZzFTZ3FTZ7FTZ/FTaDFTaHFTaLFTaPFTaTFTaXFTabFTafFTajFTanFTarFTavFTazFTa3FTa7FTa/FTbDFTbHFTbLFTbPFTbTFTbXFTbbFTbfFTbjFTbnFTbrFTbvFTbzFTb3FTb7FTb/FTcDFTcHFTcLFTcPFTcTFTcXFTcbFTcfFTcjFTcnFTcrFTcvFTczFTc3FTc7FTc/FTdDFTdHFTdLFTdPFTdTFTdXFTdbFTdfFTdjFTdnFTdrFTdvFTdzFTd3FTd7FTd/FTeDFTeHFTeLFTePFTeTFTeXFTebFTefFTejFTenFTerFTevFTezFTe3FTe7FTe/FTfDFTfHFTfLFTfPFTfTFTfXFTfbFTffFTfjFTfnFTfrFTfvFTfzFTf3FTf7FTf/FTQDGTQHGTQLGTQPGTQTGTQXGTQbGTQfGTQjGTQnGTQrGTQvGTQzGTQ3GTQ7GTQ/GTRDGTRHGTRLGTRPGTRTGTRXGTRbGTRfGTRjGTRnGTRrGTRvGTRzGTR3GTR7GTR/GTSDGTSHGTSLGTSPGTSTGTSXGTSbGTSfGTSjGTSnGTSrGTSvGTSzGTS3GTS7GTS/GTTDGTTHGTTLGTTPGTTTGTTXGTTbGTUvGTUzGTU3GTU7GTU/GTVDGTVHGTVLGTWPGTWTGTWXGTWbGTWfGTWjGTWnGTWrGTWvGTWzGTW3GTW7GTW/GTXDGTXHGTXLGTXPGTXTGTXXGTXbGTXfGTXjGTXnGTXrGTXvGTXzGTX3GTX7GTX/GTYDGTYHGTYLGTYPGTYTGTYXGTYbGTYfGTYjGTYnGTYrGTYvGTYzGTY3GTY7GTY/GTZDGTZHGTZLGTZPGTZTGTZXGTZbGTZfGTZjGTZnGTZ/GTaDGTaHGTaLGTaPGTaTGTaXGTabGTazGTa3GTa7GTa/GTbDGTbHGTbLGTbPGTbTGTbXGTbbGTbfGTbjGTbnGTbrGTbvGTbzGTb3GTb7GTb/GTcDGTcHGTcLGTcPGTcTGTcXGTcbGTcfGTcjGTcnGTcrGTcvGTczGTc3GTc7GTc/GTdDGTdHGTdLGTdPGTdTGTdXGTdbGTdfGTdjGTdnGTdrGTdvGTdzGTd3GTd7GTd/GTeDGTeHGTeLGTePGTeTGTeXGTebGTefGTejGTenGTerGTevGTezGTe3GTe7GTe/GTfDGTfHGTfLGTfPGTfTGTfXGTfbGTffGTfjGTfnGTfrGTfvGTfzGTf3GTf7GTf/GTQDHTQHHTQLHTQPHTQTHTQXHTQbHTQfHTQjHTQnHTQrHTQvHTQzHTQ3HTQ7HTQ/HTRDHTRHHTRLHTRPHTRTHTRXHTRbHTRfHTRjHTRnHTRrHTRvHTRzHTR3HTR7HTR/HTSDHTSHHTSLHTSPHTSTHTSXHTSbHTSfHTSjHTSnHTSrHTSvHTSzHTS3HTS7HTS/HTTDHTTHHTTLHTTPHTTTHTTXHTTbHTTfHTTjHTTnHTTrHTTvHTTzHTT3HTT7HTT/HTUDHTUHHTULHTUPHTUTHTUXHTUbHTUfHTUjHTUnHTUrHTUvHTUzHTU3HTU7HTU/HTVDHTVHHTVLHTVPHTVTHTVXHTVbHTVfHTVjHTVnHTVrHTVvHTVzHTV3HTV7HTV/HTWDHTWHHTWLHTWPHTWTHTWXHTWbHTWfHTWjHTWnHTWrHTWvHTWzHTW3HTW7HTW/HTXDHTXHHTXLHTXPHTXTHTXXHTXbHTXfHTXjHTXnHTXrHTXvHTXzHTX3HTX7HTX/HTYDHTYHHTYLHTYPHTYTHTYXHTYbHTYfHTYjHTYnHTYrHTYvHTYzHTY3HTY7HTY/HTZDHTZHHTZLHTZPHTZTHTZXHTZbHTZfHTZjHTZnHTZrHTZvHTZzHTZ3HTZ7HTZ/HTaDHTaHHTaLHTaPHTaTHTaXHTabHTafHTajHTanHTarHTavHTazHTa3HTa7HTa/HTbDHTbHHTbLHTbPHTbTHTbXHTbbHTbfHTbjHTbnHTbrHTbvHTbzHTb3HTb7HTb/HTcDHTcHHTcLHTcPHTcTHTcXHTcbHTcfHTcjHTcnHTcrHTcvHTczHTc3HTc7HTc/HTdDHTdHHTdLHTdPHTdTHTdXHTdbHTdfHTdjHTdnHTdrHTdvHTdzHTd3HTd7HTd/HTeDHTeHHTeLHTePHTeTHTeXHTebHTefHTejHTenHTerHTfPHTfTHTfXHTfbHTffHTfjHTfnHTfrHTfvHTfzHTf3HTf7HTf/HTQDITQHITQLITQPITQTITQXITQbITQfITQjITQnITQrITQvITQzITQ3ITQ7ITQ/ITRDITRHITRLITRPITRTITRXITRbITRfITRjITRnITRrITRvITRzITR3ITR7ITR/ITSDITSHITSLITSPITSTITSXITSbITSfITSjITSnITSrITSvITSzITS3ITS7ITS/ITTDITTHITTLITTPITTTITTXITTbITTfITTjITTnITTrITTvITTzITT3ITT7ITT/ITUDITUHITULITUPITUTITUXITUbITUfITUjITUnITUrITUvITUzITU3ITU7ITU/ITVDITVHITVLITVPITVTITVXITVbITVfITVjITVnITVrITVvITVzITV3ITV7ITV/ITWDITWfITWjITWnITWrITWvITWzITW3ITW7ITW/ITXDITXHITXLITXPITXTITXXITXbITXfITXjITXnITXrITXvITXzITX3ITX7ITX/ITYDITYHITYLITYPITYTITYXITYbITYfITYjITYnITYrITYvITYzITY3ITY7ITY/ITZDITZHITZLITZPITZTITZXITZbITZfITZjITZnITZrITZvITZzITZ3ITZ7ITZ/ITaDITaHITaLITaPITaTITaXITabITafITajITanITarITavITazITa3ITa7ITa/ITbDITbHITbLITbPITbTITbXITbbITbfITbjITbnITbrITbvITbzITb3ITb7ITb/ITcDITcHITcLITcPITcTITcXITcbITcfITcjITcnITcrITcvITczITc3ITc7ITc/ITdDITdHITdLITdPITdTITdXITdbITdfITdjITdnITdrITdvITdzITd3ITd7ITd/ITeDITeHITeLITePITeTITeXITebITefITejITenITerITevITezITe3ITe7ITe/ITfDITfHITfLITfPITfTITfXITfbITffITfjITfnITfrITfvITfzITf3ITf7ITf/ITQDJTQHJTQLJTQPJTQTJTQXJTQbJTQfJTQjJTQnJTQrJTQvJTQzJTQ3JTQ7JTQ/JTRDJTRHJTRLJTRPJTRTJTRXJTRbJTRfJTRjJTRnJTRrJTRvJTRzJTR3JTR7JTR/JTSDJTSHJTSLJTSPJTSTJTSXJTSbJTSfJTSjJTSnJTSrJTSvJTSzJTS3JTS7JTS/JTTDJTTHJTTLJTTPJTTTJTTXJTTbJTTfJTTjJTTnJTTrJTTvJTTzJTT3JTT7JTT/JTUDJTUHJTULJTUPJTUTJTUXJTUbJTUfJTUjJTUnJTUrJTUvJTUzJTU3JTU7JTU/JTVDJTVHJTVLJTVPJTVTJTVXJTVbJTVfJTVjJTVnJTVrJTVvJTVzJTV3JTV7JTV/JTWDJTWHJTWLJTWPJTWTJTWXJTWbJTWfJTWjJTWnJTWrJTWvJTWzJTW3JTW7JTW/JTXDJTXHJTXLJTXPJTXTJTXXJTXbJTXfJTXjJTXnJTXrJTXvJTXzJTX3JTX7JZShNf8lNgMlNgclNgslNg8lNhMlNhclNhslNh8lNiMlNiclNislNi8lNjMlNjclNjslNj8lNkMlNkclNkslNk8lNlMlNlclNlslNl8lNmMlNmclNmslNm8lNnMlNnclNnslNn8lNoMlNoclNoslNo8lNpMlNpclNpslNp8lNqMlNqclNqslNq8lNrMlNrclNrslNr8lNsMlNscllSwJdckBBAAAoTfcCTfgCTfkCTfoCTfsCTfwCTf0CTUcFTUgFTUkFTUoFTUsFTUwFTU0FTU4FTU8FTVAFTVEFTWQFTWUFTWYFTWcFTWgFTWkFTWoFTWsFTWwFTW0FTW4FTW8FTa4KTa8KTbAKTbEKTbIKTbMKTbQKTbUKTbYKTbcKTbgKTZcNTZgNTZkNTZoNTZsNTZwNTZ0NTZ4NTZ8NTaANTaENTeMNTeQNTeUNTeYNTecNTegNTekNTeoNTesNTVYOTVcOTVgOTVkOTVoOTVsOTVwOTV0OTV4OTV8OTWAOTWoOTWsOTWwOTW0OTW4OTW8OTXAOTZkOTZoOTZsOTZwOTZ0OTZ4OTZ8OTd0OTd4OTd8OTeAOTeEOTeIOTeMOTeQOTeUOTeYOTecOTS8QTTAQTTEQTTIQTTMQTTQQTTUQTTYQTTcQTTgQTTkQTeEQTeIQTeMQTeQQTeUQTTMVTTQVTTUVTTYVTTcVTTgVTTkVTToVTTsVTTwVTT0VTRcxTRgxTRkxTRoxTRsxTRwxTR0xTR4xTR8xTSAxTSExTag0Tak0Tao0Tas0Taw0Ta00Ta40Ta80Tbc3Tbg3Tbk3Tbo3Tbs3Tbw3Tb03Tbw8Tb08Tb48Tb88TcA8TcE8TcI8TcM8TcQ8TcU8TcY8TQNITQRITQVITQZITQdITQhITQlITQpITSxbTS1bTS5bTS9bTTBbTTFbTTJbTTNbTTRbTTVbTTZbTfdbTfhbTflbTfpbTftbTfxbTf1bTUpfTUtfTUxfTU1fTU5fTU9fTVBfTVFfTYlfTYpfTYtfTYxfTY1fTY5fTY9fTZBfTZFfTZJfTZNfTTZgTTdgTThgTTlgTTpgTTtgTTxgTT1gTT5gTT9gTUBgTQRjTQVjTQZjTQdjTQhjTSJmTSNmTSRmTSVmTSZmTSdmTShmTSlmTSpmTStmTSxmTa1qTa5qTa9qTbBqTYFrTYJrTYNrTYRrTYVrTYZrTYdrTYhrTYlrTYprTYtrTTxvTT1vTT5vTT9vTUBvTUFvTbGiTbKiTbOiTbSiTbWiTbaiTbeiTbiiTSCjTSGjTSKjTSOjTSSjTSWjTSajTSejTYmlTYqlTYulTYylTY2lTY6lTY+lTZClTbasTbesTbisTbmsTbqsTbusTQutTQytTQ2tTQ6tTQ+tTRCtTRitTRmtTRqtTRutTRytTYKtTYOtTYStTYWtTYatTYetTYitTYmtTbetTbitTbmtTbqtTbutTbytTb2tTb6tTTawTTewTTiwTTmwTTqwTTuwTS+xTTCxTTGxTTKxTTOxTTSxTTWxTcK2TcO2TcS2TcW2Tca2Tce2Tci2Tcm2Tcq2TTW3TTa3TTe3TTi3TTm3TTq3TTu3TTy3TT23TT63TT+3TUC3TY23TY63TY+3TZC3TZG3TUy/TU2/TU6/TU+/TVC/TVG/TVK/TVO/TVS/TT3ATT7ATT/ATUDATUvFTUzFTU3FTU7FTU/FTVDFTVHFTVLFTZPFTZTFTZXFTZbFTTfGTTjGTTnGTTrGTTvGTTzGTT3GTT7GTT/GTUDGTUHGTULGTUPGTUTGTUXGTUbGTUfGTUjGTUnGTUrGTVPGTVTGTVXGTVbGTVfGTVjGTVnGTVrGTVvGTVzGTV3GTV7GTV/GTWDGTWHGTWLGTZrGTZvGTZzGTZ3GTZ7GTafGTajGTanGTarGTavGTevHTezHTe3HTe7HTe/HTfDHTfHHTfLHTWHITWLITWPITWTITWXITWbITaDRTaHRTaLRTaPRTaTRTaXRTabRTafRTbvaTbzaTb3aTb7aTb/aTcDaTcHaTcLaTQfgTQjgTQngTQrgTQvgTQzgTQ3gTQ7gTQ/gTRDgTRHgTR3iTR7iTR/iTSDiTSHiTSLiTSPiTSTiTSXiTSbiTSfiTSjiTQXkTQbkTQfkTQjkTQnkTQrkTQvkTWfkTWjkTWnkTWrkTWvkTWzkTW3kTW7kTW/kTYzkTY3kTY7kTY/kTZDkTZHkTZLkTZPkTZjkTZnkTZrkTZvkTZzkTZ3kTZ7kTZ/kTaDkTaHkTaLkTaPkTaTkTaXkTabkTafkTajkTankTarkTavkTUXlTUblTUflTUjlTUnlTUrlTUvlTUzlTU3lTU7lTU/lTVDlTVHlTX7lTX/lTYDlTYHlTYLlTYPlTYTlTYXlTYblTf7mTf/mTQDnTQHnTQLnTQPnTQznTQ3nTQ7nTQ/nTRDnTaLnTaPnTaTnTaXnTabnTafnTajnTannTarnTfnnTfrnTfvnTfznTf3nTf7nTf/nTQDoTQHoTZPoTZToTZXoTZboTZfoTZjoTZnoTfjpTfnpTfrpTfvpTfzpTf3pTf7pTSTqTSXqTSbqTSfqTSjqTSnqTSrqTSvqTSzqTS3qTS7qTS/qTTDqTTHqTTLqTTPqTTTqTTXqTTbqTTfqTTjqTXLsTXPsTXTsTXXsTXbsTXfsTXjsTXnsTZTsTZXsTZbsTZfsTZjsTZnsTZrsTZvsTRftTRjtTRntTRrtTRvtTRztTR3tTR7tTR/tTSDtTWL4TWP4TWT4TWX4ZUskXXJBQQAAKE0ksk0lsk0msk0nsk0osk0psk0qsk0rsk0ssk0tsk0usk0vsk0wsk0xsk0ysk0zsk00sk01sk02sk03sk04sk05sk06sk07sk08sk09sk0+sk0/sk1Ask1Bsk1Csk1Dsk1Esk1Fsk1Gsk1Hsk1Isk1Jsk1Ksk1Lsk1Msk1Nsk1Osk1Psk1Qsk1Rsk1Ssk1Tsk1Usk1Vsk1Wsk1Xsk1Ysk1Zsk1ask1bsk1csk1dsk1esk1fsk1gsk1hsk1isk1jsk1ksk1lsk1msk1nsk1osk1psk1qsk1rsk1ssk1tsk1usk1vsk1wsk1xsk1ysk1zsk10sk11sk12sk13sk14sk15sk16sk17sk18sk19sk1+sk1/sk2Ask2Bsk2Csk2Dsk2Esk2Fsk2Gsk2Hsk2Isk2Jsk2Ksk2Lsk2Msk2Nsk2Osk2Psk2Qsk2Rsk2Ssk2Tsk2Usk2Vsk2Wsk2Xsk2Ysk2Zsk2ask2bsk2csk2dsk2esk2fsk2gsk2hsk2isk2jsk2ksk2lsk2msk2nsk2osk2psk2qsk2rsk2ssk2tsk2usk2vsk2wsk2xsk2ysk2zsk20sk21sk22sk23sk24sk25sk26sk27sk28sk29sk2+sk2/sk3Ask3Bsk3Csk3Dsk3Esk3Fsk3Gsk3Hsk3Isk3Jsk3Ksk3Lsk3Msk3Nsk3Osk3Psk3Qsk3Rsk3Ssk3Tsk3Usk3Vsk3Wsk3Xsk3Ysk3Zsk3ask3bsk3csk3dsk3esk3fsk3gsk3hsk3isk3jsk3ksk3lsk3msk3nsk3osk3psk3qsk3rsk3ssk3tsk3usk3vsk3wsk3xsk3ysk3zsk30sk31sk32sk33sk34sk35sk36sk37sk38sk39sk3+sk3/sk0As00Bs00Cs00Ds00Es00Fs00Gs00Hs00Is00Js00Ks00Ls00Ms00Ns00Os00Ps00Qs00Rs00Ss00Ts00Us00Vs00Ws00Xs00Ys00Zs00as00bs00cs00ds00es00fs00gs00hs00is00js00ks00ls00ms00ns00os00ps00qs00rs00ss00ts00us00vs00ws00xs00ys00zs000s001s002s003s004s005s006s007s008s009s00+s00/s01As01Bs01Cs01Ds01Es01Fs01Gs01Hs01Is01Js01Ks01Ls01Ms01Ns01Os01Ps01Qs01Rs01Ss01Ts01Us01Vs01Ws01Xs01Ys01Zs01as01bs01cs01ds01es01fs01gs01hs01is01js01ks01ls01ms01ns01os01ps01qs01rs01ss01ts01us01vs01ws01xs01ys01zs010s011s012s013s014s015s016s017s018s019s01+s01/s02As02Bs02Cs02Ds02Es02Fs02Gs02Hs02Is02Js02Ks02Ls02Ms02Ns02Os02Ps02Qs02Rs02Ss02Ts02Us02Vs02Ws02Xs02Ys02Zs02as02bs02cs02ds02es02fs02gs02hs02is02js02ks02ls02ms02ns02os02ps02qs02rs02ss02ts02us02vs02ws02xs02ys02zs020s021s022s023s024s025s026s027s028s029s02+s02/s03As03Bs03Cs03Ds03Es03Fs03Gs03Hs03Is03Js03Ks03Ls03Ms03Ns03Os03Ps03Qs03Rs03Ss03Ts03Us03Vs03Ws03Xs03Ys03Zs03as03bs03cs03ds03es03fs03gs03hs03is03js03ks03ls03ms03ns03os03ps03qs03rs03ss03ts03us03vs03ws03xs03ys03zs030s031s032s033s034s035s036s037s038s039s03+s03/s00AtE0BtE0CtE0DtE0EtE0FtE0GtE0HtE0ItE0JtE0KtE0LtE0MtE0NtE0OtE0PtE0QtE0RtE0StE0TtE0UtE0VtE0WtE0XtE0YtE0ZtE0atE0btE0ctE0dtE0etE0ftE0gtE0htE0itE0jtE0ktE0ltE0mtE0ntE0otE0ptE0qtE0rtE0stE0ttE0utE0vtE0wtE0xtE0ytE0ztE00tE01tE02tE03tE04tE05tE06tE07tE08tE09tE0+tE0/tE1AtE1BtE1CtE1DtE1EtE1FtE1GtE1HtE1ItE1JtE1KtE1LtE1MtE1NtE1OtE1PtE1QtE1RtE1StE1TtE1UtE1VtE1WtE1XtE1YtE1ZtE1atE1btE1ctE1dtE1etE1ftE1gtE1htE1itE1jtE1ktE1ltE1mtE1ntE1otE1ptE1qtE1rtE1stE1ttE1utE1vtE1wtE1xtE1ytE1ztE10tE11tE12tE13tE14tE15tE16tE17tE18tE19tE1+tE1/tE2AtE2BtE2CtE2DtE2EtE2FtE2GtE2HtE2ItE2JtE2KtE2LtE2MtE2NtE2OtE2PtE2QtE2RtE2StE2TtE2UtE2VtE2WtE2XtE2YtE2ZtE2atE2btE2ctE2dtE2etE2ftE2gtE2htE2itE2jtE2ktE2ltE2mtE2ntE2otE2ptE2qtE2rtE2stE2ttE2utE2vtE2wtE2xtE2ytE2ztE20tE21tE22tE23tE24tE25tE26tE27tE28tE29tE2+tE2/tE3AtE3BtE3CtE3DtE3EtE3FtE3GtE3HtE3ItE3JtE3KtE3LtE3MtE3NtE3OtE3PtE3QtE3RtE3StE3TtE3UtE3VtE3WtE3XtE3YtE3ZtE3atE3btE3ctE3dtE3etE3ftE3gtE3htE3itE3jtE3ktE3ltE3mtE3ntE3otE3ptE3qtE3rtE3stE3ttE3utE3vtE3wtE3xtE3ytE3ztE30tE31tE32tE33tE34tE35tE36tE37tE38tE39tE3+tE3/tE0AtU0BtU0CtU0DtU0EtU0FtU0GtU0HtU0ItU0JtU0KtU0LtU0MtU0NtU0OtU0PtU0QtU0RtU0StU0TtU0UtU0VtU0WtU0XtU0YtU0ZtU0atU0btU0ctU0dtU0etU0ftU0gtU0htU0itU0jtU0ktU0ltU0mtU0ntU0otU0ptU0qtU0rtU0stU0ttU0utU0vtU0wtU0xtU0ytU0ztU00tU01tU02tU03tU04tU05tU06tU07tU08tU09tU0+tU0/tU1AtU1BtU1CtU1DtU1EtU1FtU1GtU1HtU1ItU1JtU1KtU1LtU1MtU1NtU1OtU1PtU1QtU1RtU1StU1TtU1UtU1VtU1WtU1XtU1YtU1ZtU1atU1btU1ctU1dtU1etU1ftU1gtU1htU1itU1jtU1ktU1ltU1mtU1ntU1otU1ptU1qtU1rtU1stU1ttU1utU1vtU1wtU1xtU1ytU1ztU10tU11tU12tU13tU14tU15tU16tU17tU18tU19tU1+tU1/tU2AtU2BtU2CtU2DtU2EtU2FtU2GtU2HtU2ItU2JtU2KtU2LtU2MtU2NtU2OtU2PtU2QtU2RtU2StU2TtU2UtU2VtU2WtU2XtU2YtU2ZtU2atU2btU2ctU2dtU2etU2ftU2gtU2htU2itU2jtU2ktU2ltU2mtU2ntU2otU2ptU2qtU2rtU2stU2ttU2utU2vtU2wtU2xtU2ytU2ztU20tU21tU22tU23tU24tU25tU26tU27tU28tU29tU2+tU2/tU3AtU3BtU3CtU3DtU3EtU3FtU3GtU3HtU3ItU3JtU3KtU3LtU3MtU3NtU3OtU3PtU3QtU3RtU3StU3TtU3UtU3VtU3WtU3XtU3YtU3ZtU3atU3btU3ctU3dtU3etU3ftU3gtU3htU3itU3jtU3ktU3ltU3mtU3ntU3otU3ptU3qtU3rtU3stU3ttU3utU3vtU3wtU3xtU3ytU3ztU30tU31tU32tU33tU34tU35tU36tU37tU38tU39tU3+tU3/tU0Atk0Btk0Ctk0Dtk0Etk0Ftk0Gtk0Htk0Itk0Jtk0Ktk0LtmUoTQy2TQ22TQ62TQ+2TRC2TRG2TRK2TRO2TRS2TRW2TRa2TRe2TRi2TRm2TRq2TRu2TRy2TR22TR62TR+2TSC2TSG2TSK2TSO2TSS2TSW2TSa2TSe2TSi2TSm2TSq2TSu2TSy2TS22TS62TS+2TTC2TTG2TTK2TTO2TTS2TTW2TTa2TTe2TTi2TTm2TTq2TTu2TTy2TT22TT62TT+2TUC2TUG2TUK2TUO2TUS2TUW2TUa2TUe2TUi2TUm2TUq2TUu2TUy2TU22TU62TU+2TVC2TVG2TVK2TVO2TVS2TVW2TVa2TVe2TVi2TVm2TVq2TVu2TVy2TV22TV62TV+2TWC2TWG2TWK2TWO2TWS2TWW2TWa2TWe2TWi2TWm2TWq2TWu2TWy2TW22TW62TW+2TXC2TXG2TXK2TXO2TXS2TXW2TXa2TXe2TXi2TXm2TXq2TXu2TXy2TX22TX62TX+2TYC2TYG2TYK2TYO2TYS2TYW2TYa2TYe2TYi2TYm2TYq2TYu2TYy2TY22TY62TY+2TZC2TZG2TZK2TZO2TZS2TZW2TZa2TZe2TZi2TZm2TZq2TZu2TZy2TZ22TZ62TZ+2TaC2TaG2TaK2TaO2TaS2TaW2Taa2Tae2Tai2Tam2Taq2Tau2Tay2Ta22Ta62Ta+2TbC2TbG2TbK2TbO2TbS2TbW2Tba2Tbe2Tbi2Tbm2Tbq2Tbu2Tby2Tb22Tb62Tb+2TcC2TcG2Tcu2Tcy2Tc22Tc62Tc+2TdC2TdG2TdK2TdO2TdS2TdW2Tda2Tde2Tdi2Tdm2Tdq2Tdu2Tdy2Td22Td62Td+2TeC2TeG2TeK2TeO2TeS2TeW2Tea2Tee2Tei2Tem2Teq2Teu2Tey2Te22Te62Te+2TfC2TfG2TfK2TfO2TfS2TfW2Tfa2Tfe2Tfi2Tfm2Tfq2Tfu2Tfy2Tf22Tf62Tf+2TQC3TQG3TQK3TQO3TQS3TQW3TQa3TQe3TQi3TQm3TQq3TQu3TQy3TQ23TQ63TQ+3TRC3TRG3TRK3TRO3TRS3TRW3TRa3TRe3TRi3TRm3TRq3TRu3TRy3TR23TR63TR+3TSC3TSG3TSK3TSO3TSS3TSW3TSa3TSe3TSi3TSm3TSq3TSu3TSy3TS23TS63TS+3TTC3TTG3TTK3TTO3TTS3TUG3TUK3TUO3TUS3TUW3TUa3TUe3TUi3TUm3TUq3TUu3TUy3TU23TU63TU+3TVC3TVG3TVK3TVO3TVS3TVW3TVa3TVe3TVi3TVm3TVq3TVu3TVy3TV23TV63TV+3TWC3TWG3TWK3TWO3TWS3TWW3TWa3TWe3TWi3TWm3TWq3TWu3TWy3TW23TW63TW+3TXC3TXG3TXK3TXO3TXS3TXW3TXa3TXe3TXi3TXm3TXq3TXu3TXy3TX23TX63TX+3TYC3TYG3TYK3TYO3TYS3TYW3TYa3TYe3TYi3TYm3TYq3TYu3TYy3TZK3TZO3TZS3TZW3TZa3TZe3TZi3TZm3TZq3TZu3TZy3TZ23TZ63TZ+3TaC3TaG3TaK3TaO3TaS3TaW3Taa3Tae3Tai3Tam3Taq3Tau3Tay3Ta23Ta63Ta+3TbC3TbG3TbK3TbO3TbS3TbW3Tba3Tbe3Tbi3Tbm3Tbq3Tbu3Tby3Tb23Tb63Tb+3TcC3TcG3TcK3TcO3TcS3TcW3Tca3Tce3Tci3Tcm3Tcq3Tcu3Tcy3Tc23Tc63Tc+3TdC3TdG3TdK3TdO3TdS3TdW3Tda3Tde3Tdi3Tdm3Tdq3Tdu3Tdy3Td23Td63Td+3TeC3TeG3TeK3TeO3TeS3TeW3Tea3Tee3Tei3Tem3Teq3Teu3Tey3Te23Te63Te+3TfC3TfG3TfK3TfO3TfS3TfW3Tfa3Tfe3Tfi3Tfm3Tfq3Tfu3Tfy3Tf23Tf63Tf+3TQC4TQG4TQK4TQO4TQS4TQW4TQa4TQe4TQi4TQm4TQq4TQu4TQy4TQ24TQ64TQ+4TRC4TRG4TRK4TRO4TRS4TRW4TRa4TRe4TRi4TRm4TRq4TRu4TRy4TR24TR64TR+4TSC4TSG4TSK4TSO4TSS4TSW4TSa4TSe4TSi4TSm4TSq4TSu4TSy4TS24TS64TS+4TTC4TTG4TTK4TTO4TTS4TTW4TTa4TTe4TTi4TTm4TTq4TTu4TTy4TT24TT64TT+4TUC4TUG4TUK4TUO4TUS4TUW4TUa4TUe4TUi4TUm4TUq4TUu4TUy4TU24TU64TU+4TVC4TVG4TVK4TVO4TVS4TVW4TVa4TVe4TVi4TVm4TVq4TVu4TVy4TV24TV64TV+4TWC4TWG4TWK4TWO4TWS4TWW4TWa4TWe4TWi4TWm4TWq4TWu4TWy4TW24TW64TW+4TXC4TXG4TXK4TXO4TXS4TXW4TXa4TXe4TXi4TXm4TXq4TXu4TXy4TX24TX64TX+4TYC4TYG4TYK4TYO4TYS4TYW4TYa4TYe4TYi4TYm4TYq4TYu4TYy4TY24TY64TY+4TZC4TZG4TZK4TZO4TZS4TZW4TZa4TZe4TZi4TZm4TZq4TZu4TZy4TZ24TZ64TZ+4TaC4TaG4TaK4TaO4TaS4TaW4Taa4Tae4Tai4Tam4Taq4Tau4Tay4Ta24Ta64Ta+4TbC4TbG4TbK4TbO4TbS4TbW4Tba4Tbe4Tbi4Tbm4Tbq4Tbu4Tby4Tb24Tb64Tb+4TcC4TcG4TcK4TcO4TcS4TcW4Tca4Tce4Tci4Tcm4Tcq4Tcu4Tcy4Tc24Tc64Tc+4TdC4TdG4TdK4TdO4TdS4TdW4Tda4Tde4Tdi4Tdm4Tdq4Tdu4Tdy4Td24Td64Td+4TeC4TeG4TeK4TeO4TeS4TeW4Tea4Tee4Tei4Tem4Teq4Teu4Tey4Te24Te64Te+4TfC4TfG4TfK4TfO4TfS4TfW4Tfa4Tfe4Tfi4Tfm4Tfq4Tfu4Tfy4Tf24Tf64Tf+4TQC5TQG5TQK5TQO5TQS5TQW5TQa5TQe5TQi5TQm5TQq5TQu5TQy5TQ25TQ65TQ+5TRC5TRG5TRK5TRO5TRS5TRW5TRa5TRe5TRi5TRm5TRq5TRu5TRy5TR25TR65TR+5TSC5TSG5TSK5TSO5TSS5TSW5TSa5TSe5TSi5TSm5TSq5TSu5TSy5TS25TS65TS+5TTC5TTG5TTK5TTO5TTS5TTW5TTa5TTe5TTi5TTm5TTq5TTu5TTy5TT25TT65TT+5TUC5TUG5TUK5TUO5TUS5TUW5TUa5TUe5TUi5TUm5TUq5TUu5TUy5TU25TU65TU+5TVC5TVG5TVK5TVO5TVS5TVW5TVa5TVe5TVi5TVm5TVq5TVu5TVy5TV25TV65TV+5TWC5TWG5TWK5TWO5TWS5TWW5TWa5TWe5TWi5TWm5TWq5TWu5TWy5TW25TW65TW+5TXC5TXG5TXK5TXO5TXS5TXW5TXa5TXe5TXi5TXm5TXq5TXu5TXy5TX25TX65TX+5TYC5TYG5TYK5TYO5TYS5TYW5TYa5TYe5TYi5TYm5TYq5TYu5TYy5TY25TY65TY+5TZC5TZG5TZK5TZO5TZS5TZW5TZa5TZe5TZi5TZm5TZq5TZu5TZy5TZ25TZ65TZ+5TaC5TaG5TaK5TaO5TaS5TaW5Taa5Tae5Tai5Tam5Taq5Tau5Tay5Ta25Ta65Ta+5TbC5TbG5TbK5TbO5TbS5TbW5Tba5Tbe5Tbi5Tbm5Tbq5Tbu5Tby5Tb25Tb65Tb+5TcC5TcG5TcK5TcO5TcS5TcW5Tca5Tce5Tci5Tcm5Tcq5Tcu5Tcy5Tc25Tc65Tc+5TdC5TdG5TdK5TdO5TdS5TdW5Tda5Tde5Tdi5Tdm5Tdq5Tdu5Tdy5Td25Td65Td+5TeC5TeG5TeK5TeO5TeS5TeW5Tea5Tee5Tei5Tem5Teq5Teu5Tey5Te25Te65Te+5TfC5TfG5TfK5TfO5TfS5TfW5Tfa5Tfe5Tfi5Tfm5Tfq5Tfu5Tfy5Tf25Tf65Tf+5TQC6TQG6TQK6TQO6TQS6TQW6TQa6TQe6TQi6TQm6TQq6TQu6TQy6TQ26ZShNDrpND7pNELpNEbpNErpNE7pNFLpNFbpNFrpNF7pNGLpNGbpNGrpNG7pNHLpNHbpNHrpNH7pNILpNIbpNIrpNI7pNJLpNJbpNJrpNJ7pNKLpNKbpNKrpNK7pNLLpNLbpNLrpNL7pNMLpNMbpNMrpNM7pNNLpNNbpNNrpNN7pNOLpNObpNOrpNO7pNPLpNPbpNPrpNP7pNQLpNQbpNQrpNQ7pNRLpNRbpNRrpNR7pNSLpNSbpNSrpNS7pNTLpNTbpNTrpNT7pNULpNUbpNUrpNU7pNVLpNVbpNVrpNV7pNWLpNWbpNWrpNW7pNXLpNXbpNXrpNX7pNYLpNYbpNYrpNY7pNZLpNZbpNZrpNZ7pNaLpNabpNarpNa7pNbLpNbbpNbrpNb7pNcLpNcbpNcrpNc7pNdLpNdbpNdrpNd7pNeLpNebpNerpNe7pNfLpNfbpNfrpNf7pNgLpNgbpNgrpNg7pNhLpNhbpNhrpNh7pNiLpNibpNirpNi7pNjLpNjbpNjrpNj7pNkLpNkbpNkrpNk7pNlLpNlbpNlrpNl7pNmLpNmbpNmrpNm7pNnLpNnbpNnrpNn7pNoLpNobpNorpNo7pNpLpNpbpNprpNp7pNqLpNqbpNqrpNq7pNrLpNrbpNrrpNr7pNsLpNsbpNsrpNs7pNtLpNtbpNtrpNt7pNuLpNubpNurpNu7pNvLpNvbpNvrpNv7pNwLpNwbpNwrpNw7pNxLpNxbpNxrpNx7pNyLpNybpNyrpNy7pNzLpNzbpNzrpNz7pN0LpN0bpN0rpN07pN1LpN1bpN1rpN17pN2LpN2bpN2rpN27pN3LpN3bpN3rpN37pN4LpN4bpN4rpN47pN5LpN5bpN5rpN57pN6LpN6bpN6rpN67pN7LpN7bpN7rpN77pN8LpN8bpN8rpN87pN9LpN9bpN9rpN97pN+LpN+bpN+rpN+7pN/LpN/bpN/rpN/7pNALtNAbtNArtNA7tNBLtNBbtNBrtNB7tNCLtNCbtNCrtNC7tNDLtNDbtNDrtND7tNELtNEbtNErtNE7tNFLtNFbtNFrtNF7tNGLtNGbtNGrtNG7tNHLtNHbtNHrtNH7tNILtNIbtNIrtNI7tNJLtNJbtNJrtNJ7tNKLtNKbtNKrtNK7tNLLtNLbtNLrtNL7tNMLtNMbtNMrtNM7tNNLtNNbtNNrtNN7tNOLtNObtNOrtNO7tNPLtNPbtNPrtNP7tNQLtNQbtNQrtNQ7tNRLtNRbtNRrtNR7tNSLtNSbtNSrtNS7tNTLtNTbtNTrtNT7tNULtNUbtNUrtNU7tNVLtNVbtNVrtNV7tNWLtNWbtNWrtNW7tNXLtNXbtNXrtNX7tNYLtNYbtNYrtNY7tNZLtNZbtNZrtNZ7tNaLtNabtNartNa7tNbLtNbbtNbrtNb7tNcLtNcbtNcrtNc7tNdLtNdbtNdrtNd7tNeLtNebtNertNe7tNfLtNfbtNfrtNf7tNgLtNgbtNgrtNg7tNhLtNhbtNhrtNh7tNiLtNibtNirtNi7tNjLtNjbtNjrtNj7tNkLtNkbtNkrtNk7tNlLtNlbtNlrtNl7tNmLtNmbtNmrtNm7tNnLtNnbtNnrtNn7tNoLtNobtNortNo7tNpLtNpbtNprtNp7tNqLtNqbtNqrtNq7tNrLtNrbtNrrtNr7tNsLtNsbtNsrtNs7tNtLtNtbtNtrtNt7tNuLtNubtNurtNu7tNvLtNvbtNvrtNv7tNwLtNwbtNwrtNw7tNxLtNxbtNxrtNx7tNyLtNybtNyrtNy7tNzLtNzbtNzrtNz7tN0LtN0btN0rtN07tN1LtN1btN1rtN17tN2LtN2btN2rtN27tN3LtN3btN3rtN37tN4LtN4btN4rtN47tN5LtN5btN5rtN57tN6LtN6btN6rtN67tN7LtN7btN7rtN77tN8LtN8btN8rtN87tN9LtN9btN9rtN97tN+LtN+btN+rtN+7tN/LtN/btN/rtN/7tNALxNAbxNArxNA7xNBLxNBbxNBrxNB7xNCLxNCbxNCrxNC7xNDLxNDbxNDrxND7xNELxNEbxNErxNE7xNFLxNFbxNFrxNF7xNGLxNGbxNGrxNG7xNHLxNHbxNHrxNH7xNILxNIbxNIrxNI7xNJLxNJbxNJrxNJ7xNKLxNKbxNKrxNK7xNLLxNLbxNLrxNL7xNMLxNMbxNMrxNM7xNNLxNNbxNNrxNN7xNOLxNObxNOrxNO7xNPLxNPbxNPrxNP7xNQLxNQbxNQrxNQ7xNRLxNRbxNRrxNR7xNSLxNSbxNSrxNS7xNTLxNTbxNTrxNT7xNULxNUbxNUrxNU7xNVLxNVbxNVrxNV7xNWLxNWbxNWrxNW7xNXLxNXbxNXrxNX7xNYLxNYbxNYrxNY7xNZLxNZbxNZrxNZ7xNaLxNabxNarxNa7xNbLxNbbxNbrxNb7xNcLxNcbxNcrxNc7xNdLxNdbxNdrxNd7xNeLxNebxNerxNe7xNfLxNfbxNfrxNf7xNgLxNgbxNgrxNg7xNhLxNhbxNhrxNh7xNiLxNibxNirxNi7xNjLxNjbxNjrxNj7xNkLxNkbxNkrxNk7xNlLxNlbxNlrxNl7xNmLxNmbxNmrxNm7xNnLxNnbxNnrxNn7xNoLxNobxNorxNo7xNpLxNpbxNprxNp7xNqLxNqbxNqrxNq7xNrLxNrbxNrrxNr7xNsLxNsbxNsrxNs7xNtLxNtbxNtrxNt7xNuLxNubxNurxNu7xNvLxNvbxNvrxNv7xNwLxNwbxNwrxNw7xNxLxNxbxNxrxNx7xNyLxNybxNyrxNy7xNzLxNzbxNzrxNz7xN0LxN0bxN0rxN07xN1LxN1bxN1rxN17xN2LxN2bxN2rxN27xN3LxN3bxN3rxN37xN4LxN4bxN4rxN47xN5LxN5bxN5rxN57xN6LxN6bxN6rxN67xN7LxN7bxN7rxN77xN8LxN8bxN8rxN87xN9LxN9bxN9rxN97xN+LxN+bxN+rxN+7xN/LxN/bxN/rxN/7xNAL1NAb1NAr1NA71NBL1NBb1NBr1NB71NCL1NCb1NCr1NC71NDL1NDb1NDr1ND71NEL1NEb1NEr1NE71NFL1NFb1NFr1NF71NGL1NGb1NGr1NG71NHL1NHb1NHr1NH71NIL1NIb1NIr1NI71NJL1NJb1NJr1NJ71NKL1NKb1NKr1NK71NLL1NLb1NLr1NL71NML1NMb1NMr1NM71NNL1NNb1NNr1NN71NOL1NOb1NOr1NO71NPL1NPb1NPr1NP71NQL1NQb1NQr1NQ71NRL1NRb1NRr1NR71NSL1NSb1NSr1NS71NTL1NTb1NTr1NT71NUL1NUb1NUr1NU71NVL1NVb1NVr1NV71NWL1NWb1NWr1NW71NXL1NXb1NXr1NX71NYL1NYb1NYr1NY71NZL1NZb1NZr1NZ71NaL1Nab1Nar1Na71NbL1Nbb1Nbr1Nb71NcL1Ncb1Ncr1Nc71NdL1Ndb1Ndr1Nd71NeL1Neb1Ner1Ne71NfL1Nfb1Nfr1Nf71NgL1Ngb1Ngr1Ng71NhL1Nhb1Nhr1Nh71NiL1Nib1Nir1Ni71NjL1Njb1Njr1Nj71NkL1Nkb1Nkr1Nk71NlL1Nlb1Nlr1Nl71NmL1Nmb1Nmr1Nm71NnL1Nnb1Nnr1Nn71NoL1Nob1Nor1No71NpL1Npb1Npr1Np71NqL1Nqb1Nqr1Nq71NrL1Nrb1Nrr1Nr71NsL1Nsb1Nsr1Ns71NtL1Ntb1Ntr1Nt71NuL1Nub1Nur1Nu71NvL1Nvb1Nvr1Nv71NwL1Nwb1Nwr1Nw71NxL1Nxb1Nxr1Nx71NyL1Nyb1Nyr1Ny71NzL1Nzb1Nzr1Nz71N0L1N0b1N0r1N071N1L1N1b1N1r1N171N2L1N2b1N2r1N271N3L1N3b1N3r1N371N4L1N4b1N4r1N471N5L1N5b1N5r1N571N6L1N6b1N6r1N671N7L1N7b1N7r1N771N8L1N8b1N8r1N871N9L1N9b1lKE32vU33vU34vU35vU36vU37vU38vU39vU3+vU3/vU0Avk0Bvk0Cvk0Dvk0Evk0Fvk0Gvk0Hvk0Ivk0Jvk0Kvk0Lvk0Mvk0Nvk0Ovk0Pvk0Qvk0Rvk0Svk0Tvk0Uvk0Vvk0Wvk0Xvk0Yvk0Zvk0avk0bvk0cvk0dvk0evk0fvk0gvk0hvk0ivk0jvk0kvk0lvk0mvk0nvk0ovk0pvk0qvk0rvk0svk0tvk0uvk0vvk0wvk0xvk0yvk0zvk00vk01vk02vk03vk04vk05vk06vk07vk08vk09vk0+vk0/vk1Avk1Bvk1Cvk1Dvk1Evk1Fvk1Gvk1Hvk1Ivk1Jvk1Kvk1Lvk1Mvk1Nvk1Ovk1Pvk1Qvk1Rvk1Svk1Tvk1Uvk1Vvk1Wvk1Xvk1Yvk1Zvk1avk1bvk1cvk1dvk1evk1fvk1gvk1hvk1ivk1jvk1kvk1lvk1mvk1nvk1ovk1pvk1qvk1rvk1svk1tvk1uvk1vvk1wvk1xvk1yvk1zvk10vk11vk12vk13vk14vk15vk16vk17vk18vk19vk1+vk1/vk2Avk2Bvk2Cvk2Dvk2Evk2Fvk2Gvk2Hvk2Ivk2Jvk2Kvk2Lvk2Mvk2Nvk2Ovk2Pvk2Qvk2Rvk2Svk2Tvk2Uvk2Vvk2Wvk2Xvk2Yvk2Zvk2avk2bvk2cvk2dvk2evk2fvk2gvk2hvk2ivk2jvk2kvk2lvk2mvk2nvk2ovk2pvk2qvk2rvk2svk2tvk2uvk2vvk2wvk2xvk2yvk2zvk20vk21vk22vk23vk24vk25vk26vk27vk28vk29vk2+vk2/vk3Avk3Bvk3Cvk3Dvk3Evk3Fvk3Gvk3Hvk3Ivk3Jvk3Kvk3Lvk3Mvk3Nvk3Ovk3Pvk3Qvk3Rvk3Svk3Tvk3Uvk3Vvk3Wvk3Xvk3Yvk3Zvk3avk3bvk3cvk3dvk3evk3fvk3gvk3hvk3ivk3jvk3kvk3lvk3mvk3nvk3ovk3pvk3qvk3rvk3svk3tvk3uvk3vvk3wvk3xvk3yvk3zvk30vk31vk32vk33vk34vk35vk36vk37vk38vk39vk3+vk3/vk0Av00Bv00Cv00Dv00Ev00Fv00Gv00Hv00Iv00Jv00Kv00Lv00Mv00Nv00Ov00Pv00Qv00Rv00Sv00Tv00Uv00Vv00Wv00Xv00Yv00Zv00av00bv00cv00dv00ev00fv00gv00hv00iv00jv00kv00lv00mv00nv00ov00pv00qv00rv00sv00tv00uv00vv00wv00xv00yv00zv000v001v002v003v004v005v006v007v008v009v00+v00/v01Av01Bv01Cv01Dv01Ev01Fv01Gv01Hv01Iv01Jv01Kv01Lv01Vv01Wv01Xv01Yv01Zv01av01bv01cv01dv01ev01fv01gv01hv01iv01jv01kv01lv01mv01nv01ov01pv01qv01rv01sv01tv01uv01vv01wv01xv01yv01zv010v011v012v013v014v015v016v017v018v019v01+v01/v02Av02Bv02Cv02Dv02Ev02Fv02Gv02Hv02Iv02Jv02Kv02Lv02Mv02Nv02Ov02Pv02Qv02Rv02Sv02Tv02Uv02Vv02Wv02Xv02Yv02Zv02av02bv02cv02dv02ev02fv02gv02hv02iv02jv02kv02lv02mv02nv02ov02pv02qv02rv02sv02tv02uv02vv02wv02xv02yv02zv020v021v022v023v024v025v026v027v028v029v02+v02/v03Av03Bv03Cv03Dv03Ev03Fv03Gv03Hv03Iv03Jv03Kv03Lv03Mv03Nv03Ov03Pv03Qv03Rv03Sv03Tv03Uv03Vv03Wv03Xv03Yv03Zv03av03bv03cv03dv03ev03fv03gv03hv03iv03jv03kv03lv03mv03nv03ov03pv03qv03rv03sv03tv03uv03vv03wv03xv03yv03zv030v031v032v033v034v035v036v037v038v039v03+v03/v00AwE0BwE0CwE0DwE0EwE0FwE0GwE0HwE0IwE0JwE0KwE0LwE0MwE0NwE0OwE0PwE0QwE0RwE0SwE0TwE0UwE0VwE0WwE0XwE0YwE0ZwE0awE0bwE0cwE0dwE0ewE0fwE0gwE0hwE0iwE0jwE0kwE0lwE0mwE0nwE0owE0pwE0qwE0rwE0swE0twE0uwE0vwE0wwE0xwE0ywE0zwE00wE01wE02wE03wE04wE05wE06wE07wE08wE1BwE1CwE1DwE1EwE1FwE1GwE1HwE1IwE1JwE1KwE1LwE1MwE1NwE1OwE1PwE1QwE1RwE1SwE1TwE1UwE1VwE1WwE1XwE1YwE1ZwE1awE1bwE1cwE1dwE1ewE1fwE1gwE1hwE1iwE1jwE1kwE1lwE1mwE1nwE1owE1pwE1qwE1rwE1swE1twE1uwE1vwE1wwE1xwE1ywE1zwE10wE11wE12wE13wE14wE15wE16wE17wE18wE19wE1+wE1/wE2AwE2BwE2CwE2DwE2EwE2FwE2GwE2HwE2IwE2JwE2KwE2LwE2MwE2NwE2OwE2PwE2QwE2RwE2SwE2TwE2UwE2VwE2WwE2XwE2YwE2ZwE2awE2bwE2cwE2dwE2ewE2fwE2gwE2hwE2iwE2jwE2kwE2lwE2mwE2nwE2owE2pwE2qwE2rwE2swE2twE2uwE2vwE2wwE2xwE2ywE2zwE20wE21wE22wE23wE24wE25wE26wE27wE28wE29wE2+wE2/wE3AwE3BwE3CwE3DwE3EwE3FwE3GwE3HwE3IwE3JwE3KwE3LwE3MwE3NwE3OwE3PwE3QwE3RwE3SwE3TwE3UwE3VwE3WwE3XwE3YwE3ZwE3awE3bwE3cwE3dwE3ewE3fwE3gwE3hwE3iwE3jwE3kwE3lwE3mwE3nwE3owE3pwE3qwE3rwE3swE3twE3uwE3vwE3wwE3xwE3ywE3zwE30wE31wE32wE33wE34wE35wE36wE37wE38wE39wE3+wE3/wE0AwU0BwU0CwU0DwU0EwU0FwU0GwU0HwU0IwU0JwU0KwU0LwU0MwU0NwU0OwU0PwU0QwU0RwU0SwU0TwU0UwU0VwU0WwU0XwU0YwU0ZwU0awU0bwU0cwU0dwU0ewU0fwU0gwU0hwU0iwU0jwU0kwU0lwU0mwU0nwU0owU0pwU0qwU0rwU0swU0twU0uwU0vwU0wwU0xwU0ywU0zwU00wU01wU02wU03wU04wU05wU06wU07wU08wU09wU0+wU0/wU1AwU1BwU1CwU1DwU1EwU1FwU1GwU1HwU1IwU1JwU1KwU1LwU1MwU1NwU1OwU1PwU1QwU1RwU1SwU1TwU1UwU1VwU1WwU1XwU1YwU1ZwU1awU1bwU1cwU1dwU1ewU1fwU1gwU1hwU1iwU1jwU1kwU1lwU1mwU1nwU1owU1pwU1qwU1rwU1swU1twU1uwU1vwU1wwU1xwU1ywU1zwU10wU11wU12wU13wU14wU15wU16wU17wU18wU19wU1+wU1/wU2AwU2BwU2CwU2DwU2EwU2FwU2GwU2HwU2IwU2JwU2KwU2LwU2MwU2NwU2OwU2PwU2QwU2RwU2SwU2TwU2UwU2VwU2WwU2XwU2YwU2ZwU2awU2bwU2cwU2dwU2ewU2fwU2gwU2hwU2iwU2jwU2kwU2lwU2mwU2nwU2owU2pwU2qwU2rwU2swU2twU2uwU2vwU2wwU2xwU2ywU2zwU20wU21wU22wU23wU24wU25wU26wU27wU28wU29wU2+wU2/wU3AwU3BwU3CwU3DwU3EwU3FwU3GwU3HwU3IwU3JwU3KwU3LwU3MwU3NwU3OwU3PwU3QwU3RwU3SwU3TwU3UwU3VwU3WwU3XwU3YwU3ZwU3awU3bwU3cwU3dwU3ewU3fwU3gwU3hwU3iwU3jwU3kwU3lwU3mwU3nwU3owU3pwU3qwWUoTevBTezBTe3BTe7BTe/BTfDBTfHBTfLBTfPBTfTBTfXBTfbBTffBTfjBTfnBTfrBTfvBTfzBTf3BTf7BTf/BTQDCTQHCTQLCTQPCTQTCTQXCTQbCTQfCTQjCTQnCTQrCTQvCTQzCTQ3CTQ7CTQ/CTRDCTRHCTRLCTRPCTRTCTRXCTRbCTRfCTRjCTRnCTRrCTRvCTRzCTR3CTR7CTR/CTSDCTSHCTSLCTSPCTSTCTSXCTSbCTSfCTSjCTSnCTSrCTSvCTSzCTS3CTS7CTS/CTTDCTTHCTTLCTTPCTTTCTTXCTTbCTTfCTTjCTTnCTTrCTTvCTTzCTT3CTT7CTT/CTUDCTUHCTULCTUPCTUTCTUXCTUbCTUfCTUjCTUnCTUrCTUvCTUzCTU3CTU7CTU/CTVDCTVHCTVLCTVPCTVTCTVXCTVbCTVfCTVjCTVnCTVrCTVvCTVzCTV3CTV7CTV/CTWDCTWHCTWLCTWPCTWTCTWXCTWbCTWfCTWjCTWnCTWrCTWvCTWzCTW3CTW7CTW/CTXDCTXHCTXLCTXPCTXTCTXXCTXbCTXfCTXjCTXnCTXrCTXvCTXzCTX3CTX7CTX/CTYDCTYHCTYLCTYPCTYTCTYXCTYbCTYfCTYjCTYnCTYrCTYvCTYzCTY3CTY7CTY/CTZDCTZHCTZLCTZPCTZTCTZXCTZbCTZfCTZjCTZnCTZrCTZvCTZzCTZ3CTZ7CTZ/CTaDCTaHCTaLCTaPCTaTCTaXCTabCTafCTajCTanCTarCTavCTazCTa3CTa7CTa/CTbDCTbHCTbLCTbPCTbTCTbXCTbbCTbfCTbjCTbnCTbrCTbvCTbzCTb3CTb7CTb/CTcDCTcHCTcLCTcPCTcTCTcXCTcbCTcfCTcjCTcnCTcrCTcvCTczCTc3CTc7CTc/CTdDCTdHCTdLCTdPCTdTCTdXCTdbCTdfCTdjCTdnCTdrCTdvCTdzCTd3CTd7CTd/CTeDCTeHCTeLCTePCTeTCTeXCTebCTefCTejCTenCTerCTevCTezCTe3CTe7CTe/CTfDCTfHCTfLCTfPCTfTCTfXCTfbCTffCTfjCTfnCTfrCTfvCTfzCTf3CTf7CTf/CTQDDTQHDTQLDTQPDTQTDTQXDTQbDTQfDTQjDTQnDTQrDTQvDTQzDTQ3DTQ7DTQ/DTRDDTRHDTRLDTRPDTRTDTRXDTRbDTRfDTRjDTRnDTRrDTRvDTRzDTR3DTR7DTR/DTSDDTSHDTSLDTSPDTSTDTSXDTSbDTSfDTSjDTSnDTSrDTSvDTSzDTS3DTS7DTS/DTTDDTTHDTTLDTTPDTTTDTTXDTTbDTTfDTTjDTTnDTTrDTTvDTTzDTT3DTT7DTT/DTUDDTUHDTULDTUPDTUTDTUXDTUbDTUfDTUjDTUnDTUrDTUvDTUzDTU3DTU7DTU/DTVDDTVHDTVLDTVPDTVTDTVXDTVbDTVfDTVjDTVnDTVrDTVvDTVzDTV3DTV7DTV/DTWDDTWHDTWLDTWPDTWTDTWXDTWbDTWfDTWjDTWnDTWrDTWvDTWzDTW3DTW7DTW/DTXDDTXHDTXLDTXPDTXTDTXXDTXbDTXfDTXjDTXnDTXrDTXvDTXzDTX3DTX7DTX/DTYDDTYHDTYLDTYPDTYTDTYXDTYbDTYfDTYjDTYnDTYrDTYvDTYzDTY3DTY7DTY/DTZDDTZHDTZLDTZPDTZTDTZXDTZbDTZfDTZjDTZnDTZrDTZvDTZzDTZ3DTZ7DTZ/DTaDDTaHDTaLDTaPDTaTDTaXDTabDTafDTajDTanDTarDTavDTazDTa3DTa7DTa/DTbDDTbHDTbLDTbPDTbTDTbXDTbbDTbfDTbjDTbnDTbrDTbvDTbzDTb3DTb7DTb/DTcDDTcHDTcLDTcPDTcTDTcXDTcbDTcfDTcjDTcnDTcrDTcvDTczDTc3DTc7DTc/DTdDDTdHDTdLDTdPDTdTDTdXDTdbDTdfDTdjDTdnDTdrDTdvDTdzDTd3DTd7DTd/DTeDDTeHDTeLDTePDTeTDTeXDTebDTefDTejDTenDTerDTevDTezDTe3DTe7DTe/DTfDDTfHDTfLDTfPDTfTDTfXDTfbDTffDTfjDTfnDTfrDTfvDTfzDTf3DTf7DTf/DTQDETQHETQLETQPETQTETQXETQbETQfETQjETQnETQrETQvETQzETQ3ETQ7ETQ/ETRDETRHETRLETRPETRTETRXETRbETRfETRjETRnETRrETRvETRzETR3ETR7ETR/ETSDETSHETSLETSPETSTETSXETSbETSfETSjETSnETSrETSvETSzETS3ETS7ETS/ETTDETTHETTLETTPETTTETTXETTbETTfETTjETTnETTrETTvETTzETT3ETT7ETT/ETUDETUHETULETUPETUTETUXETUbETUfETUjETUnETUrETUvETUzETU3ETU7ETU/ETVDETVHETVLETVPETVTETVXETVbETVfETVjETVnETVrETVvETVzETV3ETV7ETV/ETWDETWHETWLETWPETWTETWXETWbETWfETWjETWnETWrETWvETWzETW3ETW7ETW/ETXDETXHETXLETXPETXTETXXETXbETXfETXjETXnETXrETXvETXzETX3ETX7ETX/ETYDETYHETYLETYPETYTETYXETYbETYfETYjETYnETYrETYvETYzETY3ETY7ETY/ETZDETbLJTbPJTbTJTbXJTbbJTbfJTbjJTbnJTbrJTbvJTbzJTb3JTb7JTb/JTcDJTcHJTcLJTcPJTcTJTcXJTcbJTcfJTcjJTcnJTcrJTcvJTczJTc3JTc7JTc/JTdDJTdHJTdLJTdPJTdTJTdXJTdbJTdfJTdjJTdnJTdrJTdvJTdzJTd3JTd7JTd/JTeDJTeHJTeLJTePJTeTJTeXJTebJTefJTejJTenJTerJTevJTezJTe3JTe7JTe/JTfDJTfHJTfLJTfPJTfTJTfXJTfbJTffJTfjJTfnJTfrJTfvJTfzJTf3JTf7JTf/JTQDKTQHKTQLKTQPKTQTKTQXKTQbKTQfKTQjKTQnKTQrKTQvKTQzKTQ3KTQ7KTQ/KTRDKTRHKTRLKTRPKTRTKTRXKTRbKTRfKTRjKTRnKTRrKTRvKTRzKTR3KTR7KTR/KTSDKTSHKTSLKTSPKTSTKTSXKTSbKTSfKTSjKTSnKTSrKTSvKTSzKTS3KTS7KTS/KTTDKTTHKTTLKTTPKTTTKTTXKTTbKTTfKTTjKTTnKTTrKTTvKTTzKTT3KTT7KTT/KTUDKTUHKTULKTUPKTUTKTUXKTUbKTUfKTUjKTUnKTUrKTUvKTUzKTU3KTU7KTU/KTVDKTVHKTVLKTVPKTVTKTVXKTVbKTVfKTVjKTVnKTVrKTVvKTVzKTV3KTV7KTV/KTWDKTWHKTWLKTWPKTWTKTWXKTWbKTWfKTWjKTWnKTWrKTWvKTWzKTW3KTW7KTW/KTXDKTXHKTXLKTXPKTXTKTXXKTXbKTXfKTXjKTXnKTXrKTXvKTXzKTX3KTX7KTX/KTYDKTYHKTYLKTYPKTYTKTYXKTYbKTYfKTYjKTYnKTYrKTYvKTYzKTY3KTY7KTY/KTZDKTZHKTZLKTZPKTZTKTZXKTZbKTZfKTZjKTZnKTZrKTZvKTZzKTZ3KTZ7KTZ/KTaDKTaHKTaLKTaPKTaTKTaXKTabKTafKTajKTanKTarKTavKTazKTa3KTa7KTa/KTbDKTbHKTbLKTbPKTbTKTbXKTbbKTbfKTbjKTbnKTbrKTbvKTbzKTb3KTb7KTb/KTcDKTcHKTcLKTcPKTcTKTcXKTcbKTcfKTcjKTcnKTcrKTcvKTczKTc3KTc7KTc/KTdDKTdHKTdLKTdPKTdTKTdXKTdbKTdfKTdjKTdnKTdrKTdvKTdzKTd3KTd7KTd/KTeDKTeHKTeLKTePKTeTKTeXKTebKTefKTejKTenKTerKTevKTezKTe3KTe7KTe/KTfDKTfHKTfLKTfPKZShN9MpN9cpN9spN98pN+MpN+cpN+spN+8pN/MpN/cpN/spN/8pNAMtNActNAstNA8tNBMtNBctNBstNB8tNCMtNCctNCstNC8tNDMtNDctNDstND8tNEMtNEctNEstNE8tNFMtNFctNFstNF8tNGMtNGctNGstNG8tNHMtNHctNHstNH8tNIMtNIctNIstNI8tNJMtNJctNJstNJ8tNKMtNKctNKstNK8tNLMtNLctNLstNL8tNMMtNMctNMstNM8tNNMtNNctNNstNN8tNOMtNOctNOstNO8tNPMtNPctNPstNP8tNQMtNQctNQstNQ8tNRMtNRctNRstNR8tNSMtNSctNSstNS8tNTMtNTctNTstNT8tNUMtNUctNUstNU8tNVMtNVctNVstNV8tNWMtNWctNWstNW8tNXMtNXctNXstNX8tNYMtNYctNYstNY8tNZMtNZctNZstNZ8tNaMtNactNastNa8tNbMtNbctNbstNb8tNcMtNcctNcstNc8tNdMtNdctNdstNd8tNeMtNectNestNe8tNfMtNfctNfstNf8tNgMtNgctNgstNg8tNhMtNhctNhstNh8tNiMtNictNistKNgMBAEo3AwEASjgDAQBKOQMBAEo6AwEASjsDAQBKPAMBAEo9AwEASj4DAQBKPwMBAEpAAwEASkEDAQBKQgMBAEpDAwEASkQDAQBKRQMBAEpGAwEASkcDAQBKSAMBAEpJAwEASkoDAQBKSwMBAEpMAwEASk0DAQBKTgMBAEpPAwEASlADAQBKUQMBAEpSAwEASlMDAQBKVAMBAEpVAwEASlYDAQBKVwMBAEpYAwEASlkDAQBKWgMBAEpbAwEASlwDAQBKXQMBAEpeAwEASl8DAQBKYAMBAEphAwEASmIDAQBKYwMBAEpkAwEASmUDAQBKZgMBAEpnAwEASmgDAQBKaQMBAEpqAwEASmsDAQBKbAMBAEptAwEASm4DAQBKbwMBAEpwAwEASnEDAQBKcgMBAEpzAwEASnQDAQBKdQMBAEp2AwEASncDAQBKeAMBAEp5AwEASnoDAQBKewMBAEp8AwEASn0DAQBKfgMBAEp/AwEASoADAQBKgQMBAEqCAwEASoMDAQBKhAMBAEqFAwEASoYDAQBKhwMBAEqIAwEASokDAQBKigMBAEqLAwEASowDAQBKjQMBAEqOAwEASo8DAQBKkAMBAEqRAwEASpIDAQBKkwMBAEqUAwEASpUDAQBKlgMBAEqXAwEASpgDAQBKmQMBAEqaAwEASpsDAQBKnAMBAEqdAwEASp4DAQBKnwMBAEqgAwEASqEDAQBKogMBAEqjAwEASqQDAQBKpQMBAEqmAwEASqcDAQBKqAMBAEqpAwEASqoDAQBKqwMBAEqsAwEASq0DAQBKrgMBAEqvAwEASrADAQBKsQMBAEqyAwEASrMDAQBKtAMBAEq1AwEASrYDAQBKtwMBAEq4AwEASrkDAQBKugMBAEq7AwEASrwDAQBKvQMBAEq+AwEASr8DAQBKwAMBAErBAwEASsIDAQBKwwMBAErEAwEASsUDAQBKxgMBAErHAwEASsgDAQBKyQMBAErKAwEASssDAQBKzAMBAErNAwEASs4DAQBKzwMBAErQAwEAStEDAQBK0gMBAErTAwEAStQDAQBK1QMBAErWAwEAStcDAQBK2AMBAErZAwEAStoDAQBK2wMBAErcAwEASt0DAQBK3gMBAErfAwEASuADAQBK4QMBAEriAwEASuMDAQBK5AMBAErlAwEASuYDAQBK5wMBAEroAwEASukDAQBK6gMBAErrAwEASuwDAQBK7QMBAEruAwEASu8DAQBK8AMBAErxAwEASvIDAQBK8wMBAEr0AwEASvUDAQBK9gMBAEr3AwEASvgDAQBK+QMBAEr6AwEASvsDAQBK/AMBAEr9AwEASv4DAQBK/wMBAEoABAEASgEEAQBKAgQBAEoDBAEASgQEAQBKBQQBAEoGBAEASgcEAQBKCAQBAEoJBAEASgoEAQBKCwQBAEoMBAEASg0EAQBKDgQBAEoPBAEAShAEAQBKEQQBAEoSBAEAShMEAQBKFAQBAEoVBAEAShYEAQBKFwQBAEoYBAEAShkEAQBKGgQBAEobBAEAShwEAQBKHQQBAEoeBAEASh8EAQBKIAQBAEohBAEASiIEAQBKIwQBAEokBAEASiUEAQBKJgQBAEonBAEASigEAQBKKQQBAEoqBAEASisEAQBKLAQBAEotBAEASi4EAQBKLwQBAEowBAEASjEEAQBKMgQBAEozBAEASjQEAQBKNQQBAEo2BAEASjcEAQBKOAQBAEo5BAEASjoEAQBKOwQBAEo8BAEASj0EAQBKPgQBAEo/BAEASkAEAQBKQQQBAEpCBAEASkMEAQBKRAQBAEpFBAEASkYEAQBKRwQBAEpIBAEASkkEAQBKSgQBAEpLBAEASkwEAQBKTQQBAEpOBAEASk8EAQBKUAQBAEpRBAEASlIEAQBKUwQBAEpUBAEASlUEAQBKVgQBAEpXBAEASlgEAQBKWQQBAGVLJV1yQkEAAChLAEsBSwJLA0sESwVLBksHSwhLCUsKSwtLDEsNSw5LD0sQSxFLEksTSxRLFUsWSxdLGEsZSxpLG0scSx1LHksfSyBLIUsiSyNLJEslSyZLJ0soSylLKksrSyxLLUsuSy9LMEsxSzJLM0s0SzVLNks3SzhLOUs6SztLPEs9Sz5LP0tAS0FLQktDS0RLRUtGS0dLSEtJS0pLS0tMS01LTktPS1BLUUtSS1NLVEtVS1ZLV0tYS1lLWktbS1xLXUteS19LYEthS2JLY0tkS2VLZktnS2hLaUtqS2tLbEttS25Lb0twS3FLcktzS3RLdUt2S3dLeEt5S3pLe0t8S31Lfkt/S4BLgUuCS4NLhEuFS4ZLh0uIS4lLikuLS4xLjUuOS49LkEuRS5JLk0uUS5VLlkuXS5hLmUuaS5tLnEudS55Ln0ugS6FLokujS6RLpUumS6dLqEupS6pLq0usS61LrkuvS7BLsUuyS7NLtEu1S7ZLt0u4S7lLuku7S7xLvUu+S79LwEvBS8JLw0vES8VLxkvHS8hLyUvKS8tLzEvNS85Lz0vQS9FL0kvTS9RL1UvWS9dL2EvZS9pL20vcS91L3kvfS+BL4UviS+NL5EvlS+ZL50voS+lL6kvrS+xL7UvuS+9L8EvxS/JL80v0S/VL9kv3S/hL+Uv6S/tL/Ev9S/5L/00AAU0BAU0CAU0DAU0EAU0FAU0GAU0HAU0IAU0JAU0KAU0LAU0MAU0NAU0OAU0PAU0QAU0RAU0SAU0TAU0UAU0VAU0WAU0XAU0YAU0ZAU0aAU0bAU0cAU0dAU0eAU0fAU0gAU0hAU0iAU0jAU0kAU0lAU0mAU0nAU0oAU0pAU0qAU0rAU0sAU0tAU0uAU0vAU0wAU0xAU0yAU0zAU00AU01AU02AU03AU04AU05AU06AU07AU08AU09AU0+AU0/AU1AAU1BAU1CAU1DAU1EAU1FAU1GAU1HAU1IAU1JAU1KAU1LAU1MAU1NAU1OAU1PAU1QAU1RAU1SAU1TAU1UAU1VAU1WAU1XAU1YAU1ZAU1aAU1bAU1cAU1dAU1eAU1fAU1gAU1hAU1iAU1jAU1kAU1lAU1mAU1nAU1oAU1pAU1qAU1rAU1sAU1tAU1uAU1vAU1wAU1xAU1yAU1zAU10AU11AU12AU13AU14AU15AU16AU17AU18AU19AU1+AU1/AU2AAU2BAU2CAU2DAU2EAU2FAU2GAU2HAU2IAU2JAU2KAU2LAU2MAU2NAU2OAU2PAU2QAU2RAU2SAU2TAU2UAU2VAU2WAU2XAU2YAU2ZAU2aAU2bAU2cAU2dAU2eAU2fAU2gAU2hAU2iAU2jAU2kAU2lAU2mAU2nAU2oAU2pAU2qAU2rAU2sAU2tAU2uAU2vAU2wAU2xAU2yAU2zAU20AU21AU22AU23AU24AU25AU26AU27AU28AU29AU2+AU2/AU3AAU3BAU3CAU3DAU3EAU3FAU3GAU3HAU3IAU3JAU3KAU3LAU3MAU3NAU3OAU3PAU3QAU3RAU3SAU3TAU3UAU3VAU3WAU3XAU3YAU3ZAU3aAU3bAU3cAU3dAU3eAU3fAU3gAU3hAU3iAU3jAU3kAU3lAU3mAU3nAU3oAU3pAU3qAU3rAU3sAU3tAU3uAU3vAU3wAU3xAU3yAU3zAU30AU31AU32AU33AU34AU35AU36AU37AU38AU39AU3+AU3/AU0AAk0BAk0CAk0DAk0EAk0FAk0GAk0HAk0IAk0JAk0KAk0LAk0MAk0NAk0OAk0PAk0QAk0RAk0SAk0TAk0UAk0VAk0WAk0XAk0YAk0ZAk0aAk0bAk0cAk0dAk0eAk0fAk0gAk0hAk0iAk0jAk0kAk0lAk0mAk0nAk0oAk0pAk0qAk0rAk0sAk0tAk0uAk0vAk0wAk0xAk0yAk0zAk00Ak01Ak02Ak03Ak04Ak05Ak06Ak07Ak08Ak09Ak0+Ak0/Ak1AAk1BAk1CAk1DAk1EAk1FAk1GAk1HAk1IAk1JAk1KAk1LAk1MAk1NAk1OAk1PAk1QAk1RAk1SAk1TAk1UAk1VAk1WAk1XAk1YAk1ZAk1aAk1bAk1cAk1dAk1eAk1fAk1gAk1hAk1iAk1jAk1kAk1lAk1mAk1nAk1oAk1pAk1qAk1rAk1sAk1tAk1uAk1vAk1wAk1xAk1yAk1zAk10Ak11Ak12Ak13Ak14Ak15Ak16Ak17Ak18Ak19Ak1+Ak1/Ak2AAk2BAk2CAk2DAk2EAk2FAk2GAk2HAk2IAk2JAk2KAk2LAk2MAk2NAk2OAk2PAk2QAk2RAk2SAk2TAk2UAk2VAk2WAk2XAk2YAk2ZAk2aAk2bAk2cAk2dAk2eAk2fAk2gAk2hAk2iAk2jAk2kAk2lAk2mAk2nAk2oAk2pAk2qAk2rAk2sAk2tAk2uAk2vAk2wAk2xAk2yAk2zAk20Ak21Ak22Ak23Ak24Ak25Ak26Ak27Ak28Ak29Ak2+Ak2/Ak3AAk3BAk3CAk3DAk3EAk3FAk3GAk3HAk3IAk3JAk3KAk3LAk3MAk3NAk3OAk3PAk3QAk3RAk3SAk3TAk3UAk3VAk3WAk3XAk3YAk3ZAk3aAk3bAk3cAk3dAk3eAk3fAk3gAk3hAk3iAk3jAk3kAk3lAk3mAk3nAk3oAk3pAk3qAk3rAk3sAk3tAk3uAk3vAk3wAk3xAk3yAk3zAk30Ak31Ak32Ak3+Ak3/Ak0AA00BA00CA00DA00EA00FA00GA00HA00IA00JA00KA00LA00MA00NA00OA00PA00QA00RA00SA00TA00UA00VA00WA00XA00YA00ZA00aA00bA00cA00dA00eA00fA00gA00hA00iA00jA00kA00lA00mA00nA00oA00pA00qA00rA00sA00tA00uA00vA00wA00xA00yA00zA000A001A002A003A004A005A006A007A008A009A00+A00/A01AA01BA01CA01DA01EA01FA01GA01HA01IA01JA01KA01LA01MA01NA01OA01PA01QA01RA01SA01TA01UA01VA01WA01XA01YA01ZA01aA01bA01cA01dA01eA01fA01gA01hA01iA01jA01kA01lA01mA01nA01oA01pA01qA01rA01sA01tA01uA01vA01wA01xA01yA01zA010A011A012A013A014A015A016A017A018A019A01+A01/A02AA02BA02CA02DA02EA02FA02GA02HA02IA02JA02KA02LA02MA02NA02OA02PA02QA02RA02SA02TA02UA02VA02WA02XA02YA02ZA02aA02bA02cA02dA02eA02fA02gA02hA02iA02jA02kA02lA02mA02nA02oA02pA02qA02rA02sA02tA02uA02vA02wA02xA02yA02zA020A021A022A023A024A025A026A027A028A029A02+A02/A03AA03BA03CA03DA03EA03FA03GA03HA03IA03JA03KA03LA03MA03NA03OA03PA03QA03RA03SA03TA03UA03VA03WA03XA03YA03ZA03aA03bA03cA03dA03eA03fA03gA03hA03iA03jA03kA03lA03mA03nA03oA03pA03qA03rA03sA03tA03uA2UoTe8DTfADTfEDTfIDTfMDTfQDTfUDTfYDTfcDTfgDTfkDTfoDTfsDTfwDTf0DTf4DTf8DTQAETQEETQIETQMETQQETQUETQYETQcETQgETQkETQoETQsETQwETQ0ETQ4ETQ8ETRAETREETRIETRMETRQETRUETRYETRcETRgETRkETRoETRsETRwETR0ETR4ETR8ETSAETSEETSIETSMETSQETSUETSYETScETSgETSkETSoETSsETSwETS0ETS4ETS8ETTAETTEETTIETTMETTQETTUETTYETTcETTgETTkETToETTsETTwETT0ETT4ETT8ETUAETUEETUIETUMETUQETUUETUYETUcETUgETUkETUoETUsETUwETU0ETU4ETU8ETVAETVEETVIETVMETVQETVUETVYETVcETVgETVkETVoETVsETVwETV0ETV4ETV8ETWAETWEETWIETWMETWQETWUETWYETWcETWgETWkETWoETWsETWwETW0ETW4ETW8ETXAETXEETXIETXMETXQETXUETXYETXcETXgETXkETXoETXsETXwETX0ETX4ETX8ETYAETYEETYIETYMETYQETYUETYYETYcETYgETYkETYoETYsETYwETY0ETY4ETY8ETZAETZEETZIETZMETZQETZUETZYETZcETZgETZkETZoETZsETZwETZ0ETZ4ETZ8ETaAETaEETaIETaMETaQETaUETaYETacETagETakETaoETasETawETa0ETa4ETa8ETbAETbEETbIETbMETbQETbUETbYETbcETbgETbkETboETbsETbwETb0ETb4ETb8ETcAETcEETcIETcMETcQETcUETcYETccETcgETckETcoETcsETcwETc0ETc4ETc8ETdAETdEETdIETdMETdQETdUETdYETdcETdgETdkETdoETdsETdwETd0ETd4ETd8ETeAETeEETeIETeMETeQETeUETeYETecETegETekETeoETesETewETe0ETe4ETe8ETfAETfEETfIETfMETfQETfUETfYETfcETfgETfkETfoETfsETfwETf0ETf4ETf8ETQAFTQEFTQIFTQMFTQQFTQUFTQYFTQcFTQgFTQkFTQoFTQsFTQwFTQ0FTQ4FTQ8FTRAFTREFTRIFTRMFTRQFTRUFTRYFTRcFTRgFTRkFTRoFTRsFTRwFTR0FTR4FTR8FTSAFTSEFTSIFTSMFTSQFTSUFTSYFTScFTSgFTSkFTSoFTSsFTSwFTS0FTS4FTS8FTTAFTTEFTTIFTTMFTTQFTTUFTTYFTTcFTTgFTTkFTToFTTsFTTwFTT0FTT4FTT8FTUAFTUEFTUIFTUMFTUQFTUUFTUYFTVIFTVMFTVQFTVUFTVYFTVcFTVgFTVkFTVoFTVsFTVwFTV0FTV4FTV8FTWAFTWEFTWIFTWMFTXAFTXEFTXIFTXMFTXQFTXUFTXYFTXcFTXgFTXkFTXoFTXsFTXwFTX0FTX4FTX8FTYAFTYEFTYIFTYMFTYQFTYUFTYYFTYcFTYgFTYkFTYoFTYsFTYwFTY0FTY4FTY8FTZAFTZEFTZIFTZMFTZQFTZUFTZYFTZcFTZgFTZkFTZoFTZsFTZwFTZ0FTZ4FTZ8FTaAFTaEFTaIFTaMFTaQFTaUFTaYFTacFTagFTakFTaoFTasFTawFTa0FTa4FTa8FTbAFTbEFTbIFTbMFTbQFTbUFTbYFTbcFTbgFTbkFTboFTbsFTbwFTb0FTb4FTb8FTcAFTcEFTcIFTcMFTcQFTcUFTcYFTccFTcgFTckFTcoFTcsFTcwFTc0FTc4FTc8FTdAFTdEFTdIFTdMFTdQFTdUFTdYFTdcFTdgFTdkFTdoFTdsFTdwFTd0FTd4FTd8FTeAFTeEFTeIFTeMFTeQFTeUFTeYFTecFTegFTekFTeoFTesFTewFTe0FTe4FTe8FTfAFTfEFTfIFTfMFTfQFTfUFTfYFTfcFTfgFTfkFTfoFTfsFTfwFTf0FTf4FTf8FTQAGTQEGTQIGTQMGTQQGTQUGTQYGTQcGTQgGTQkGTQoGTQsGTQwGTQ0GTQ4GTQ8GTRAGTREGTRIGTRMGTRQGTRUGTRYGTRcGTRgGTRkGTRoGTRsGTRwGTR0GTR4GTR8GTSAGTSEGTSIGTSMGTSQGTSUGTSYGTScGTSgGTSkGTSoGTSsGTSwGTS0GTS4GTS8GTTAGTTEGTTIGTTMGTTQGTTUGTTYGTTcGTTgGTTkGTToGTTsGTTwGTT0GTT4GTT8GTUAGTUEGTUIGTUMGTUQGTUUGTUYGTUcGTUgGTUkGTUoGTUsGTUwGTU0GTU4GTU8GTVAGTVEGTVIGTVMGTVQGTVUGTVYGTVcGTVgGTVkGTVoGTVsGTVwGTV0GTV4GTV8GTWAGTWEGTWIGTWMGTWQGTWUGTWYGTWcGTWgGTWkGTWoGTWsGTWwGTW0GTW4GTW8GTXAGTXEGTXIGTXMGTXQGTXUGTXYGTXcGTXgGTXkGTXoGTXsGTXwGTX0GTX4GTX8GTYAGTYEGTYIGTYMGTYQGTYUGTYYGTYcGTYgGTYkGTYoGTYsGTYwGTY0GTY4GTY8GTZAGTZEGTZIGTZMGTZQGTZUGTZYGTZcGTZgGTZkGTZoGTZsGTZwGTZ0GTZ4GTZ8GTaAGTaEGTaIGTaMGTaQGTaUGTaYGTacGTagGTakGTaoGTasGTawGTa0GTa4GTa8GTbAGTbEGTbIGTbMGTbQGTbUGTbYGTbcGTbgGTbkGTboGTbsGTbwGTb0GTb4GTb8GTcAGTcEGTcIGTcMGTcQGTcUGTcYGTccGTcgGTckGTcoGTcsGTcwGTc0GTc4GTc8GTdAGTdEGTdIGTdMGTdQGTdUGTdYGTdcGTdgGTdkGTdoGTdsGTdwGTd0GTd4GTd8GTeAGTeEGTeIGTeMGTeQGTeUGTeYGTecGTegGTekGTeoGTesGTewGTe0GTe4GTe8GTfAGTfEGTfIGTfMGTfQGTfUGTfYGTfcGTfgGTfkGTfoGTfsGTfwGTf0GTf4GTf8GTQAHTQEHTQIHTQMHTQQHTQUHTQYHTQcHTQgHTQkHTQoHTQsHTQwHTQ0HTQ4HTQ8HTRAHTREHTRIHTRMHTRQHTRUHTRYHTRcHTRgHTRkHTRoHTRsHTRwHTR0HTR4HTR8HTSAHTSEHTSIHTSMHTSQHTSUHTSYHTScHTSgHTSkHTSoHTSsHTSwHTS0HTS4HTS8HTTAHTTEHTTIHTTMHTTQHTTUHTTYHTTcHTTgHTTkHTToHTTsHTTwHTT0HTT4HTT8HTUAHTUEHTUIHTUMHTUQHTUUHTUYHTUcHTUgHTUkHTUoHTUsHTUwHTU0HTU4HTU8HTVAHTVEHTVIHTVMHTVQHTVUHTVYHTVcHTVgHTVkHTVoHTVsHTVwHTV0HTV4HTV8HTWAHTWEHTWIHTWMHTWQHTWUHTWYHTWcHTWgHTWkHTWoHTWsHTWwHTW0HTW4HTW8HTXAHTXEHTXIHTXMHTXQHTXUHTXYHTXcHTXgHTXkHTXoHTXsHTXwHTX0HTX4HTX8HTYAHTYEHTYIHTYMHTYQHTYUHTYYHTYcHTYgHTYkHTYoHTYsHTYwHTY0HTY4HTY8HTZAHTZEHTZIHTZMHTZQHTZUHTZYHTZcHTZgHTZkHTZoHTZsHTZwHTZ0HTZ4HTZ8HTaAHTaEHTaIHTaMHTaQHTaUHTaYHTacHTagHTakHTaoHTasHTawHTa0HTa4HTa8HTbAHTbEHTbIHTbMHTbQHTbUHTbYHTbcHTbgHTbkHTboHTbsHTbwHTb0HTb4HTb8HTcAHTcEHTcIHTcMHTcQHTcUHTcYHTccHTcgHTckHTcoHTcsHTcwHTc0HTc4HTc8HTdAHTdEHTdIHTdMHTdQHTdUHTdYHTdcHTdgHTdkHTdoHTdsHTdwHTd0HTd4HTd8HTeAHTeEHTeIHTeMHTeQHTeUHTeYHTecHTegHTekHTeoHTesHTewHTe0HZShN7gdN7wdN8AdN8QdN8gdN8wdN9AdN9QdN9gdN9wdN+AdN+QdN+gdN+wdN/AdN/QdN/gdN/wdNAAhNAQhNAghNAwhNBAhNBQhNBghNBwhNCAhNCQhNCghNCwhNDAhNDQhNDghNDwhNEAhNEQhNEghNEwhNFAhNFQhNFghNFwhNGAhNGQhNGghNGwhNHAhNHQhNHghNHwhNIAhNIQhNIghNIwhNJAhNJQhNJghNJwhNKAhNKQhNKghNKwhNLAhNLQhNLghNLwhNMAhNMQhNMghNMwhNNAhNNQhNNghNNwhNOAhNOQhNOghNOwhNPAhNPQhNPghNPwhNQAhNQQhNQghNQwhNRAhNRQhNRghNRwhNSAhNSQhNSghNSwhNTAhNTQhNTghNTwhNUAhNUQhNUghNUwhNVAhNVQhNVghNVwhNWAhNWQhNWghNWwhNXAhNXQhNXghNXwhNYAhNYQhNYghNYwhNZAhNZQhNZghNZwhNaAhNaQhNaghNawhNbAhNbQhNbghNbwhNcAhNcQhNcghNcwhNdAhNdQhNdghNdwhNeAhNeQhNeghNewhNfAhNfQhNfghNfwhNgAhNgQhNgghNgwhNhAhNhQhNhghNhwhNiAhNiQhNighNiwhNjAhNjQhNjghNjwhNkAhNkQhNkghNkwhNlAhNlQhNlghNlwhNmAhNmQhNmghNmwhNnAhNnQhNnghNnwhNoAhNoQhNoghNowhNpAhNpQhNpghNpwhNqAhNqQhNqghNqwhNrAhNrQhNrghNrwhNsAhNsQhNsghNswhNtAhNtQhNtghNtwhNuAhNuQhNughNuwhNvAhNvQhNvghNvwhNwAhNwQhNwghNwwhNxAhNxQhNxghNxwhNyAhNyQhNyghNywhNzAhNzQhNzghNzwhN0AhN0QhN0ghN0whN1AhN1QhN1ghN1whN2AhN2QhN2ghN2whN3AhN3QhN3ghN3whN4AhN4QhN4ghN4whN5AhN5QhN5ghN5whN6AhN6QhN6ghN6whN7AhN7QhN7ghN7whN8AhN8QhN8ghN8whN9AhN9QhN9ghN9whN+AhN+QhN+ghN+whN/AhN/QhN/ghN/whNAAlNAQlNAglNAwlNBAlNBQlNBglNBwlNCAlNCQlNCglNCwlNDAlNDQlNDglNDwlNEAlNEQlNEglNEwlNFAlNFQlNFglNFwlNGAlNGQlNGglNGwlNHAlNHQlNHglNHwlNIAlNIQlNIglNIwlNJAlNJQlNJglNJwlNKAlNKQlNKglNKwlNLAlNLQlNLglNLwlNMAlNMQlNMglNMwlNNAlNNQlNNglNNwlNOAlNOQlNOglNOwlNPAlNPQlNPglNPwlNQAlNQQlNQglNQwlNRAlNRQlNRglNRwlNSAlNSQlNSglNSwlNTAlNTQlNTglNTwlNUAlNUQlNUglNUwlNVAlNVQlNVglNVwlNWAlNWQlNWglNWwlNXAlNXQlNXglNXwlNYAlNYQlNYglNYwlNZAlNZQlNZglNZwlNaAlNaQlNaglNawlNbAlNbQlNbglNbwlNcAlNcQlNcglNcwlNdAlNdQlNdglNdwlNeAlNeQlNeglNewlNfAlNfQlNfglNfwlNgAlNgQlNgglNgwlNhAlNhQlNhglNhwlNiAlNiQlNiglNiwlNjAlNjQlNjglNjwlNkAlNkQlNkglNkwlNlAlNlQlNlglNlwlNmAlNmQlNmglNmwlNnAlNnQlNnglNnwlNoAlNoQlNoglNowlNpAlNpQlNpglNpwlNqAlNqQlNqglNqwlNrAlNrQlNrglNrwlNsAlNsQlNsglNswlNtAlNtQlNtglNtwlNuAlNuQlNuglNuwlNvAlNvQlNvglNvwlNwAlNwQlNwglNwwlNxAlNxQlNxglNxwlNyAlNyQlNyglNywlNzAlNzQlNzglNzwlN0AlN0QlN0glN0wlN1AlN1QlN1glN1wlN2AlN2QlN2glN2wlN3AlN3QlN3glN3wlN4AlN4QlN4glN4wlN5AlN5QlN5glN5wlN6AlN6QlN6glN6wlN7AlN7QlN7glN7wlN8AlN8QlN8glN8wlN9AlN9QlN9glN9wlN+AlN+QlN+glN+wlN/AlN/QlN/glN/wlNAApNAQpNAgpNAwpNBApNBQpNBgpNBwpNCApNCQpNCgpNCwpNDApNDQpNDgpNDwpNEApNEQpNEgpNEwpNFApNFQpNFgpNFwpNGApNGQpNGgpNGwpNHApNHQpNHgpNHwpNIApNIQpNIgpNIwpNJApNJQpNJgpNJwpNKApNKQpNKgpNKwpNLApNLQpNLgpNLwpNMApNMQpNMgpNMwpNNApNNQpNNgpNNwpNOApNOQpNOgpNOwpNPApNPQpNPgpNPwpNQApNQQpNQgpNQwpNRApNRQpNRgpNRwpNSApNSQpNSgpNSwpNTApNTQpNTgpNTwpNUApNUQpNUgpNUwpNVApNVQpNVgpNVwpNWApNWQpNWgpNWwpNXApNXQpNXgpNXwpNYApNYQpNYgpNYwpNZApNZQpNZgpNZwpNaApNaQpNagpNawpNbApNbQpNbgpNbwpNcApNcQpNcgpNcwpNdApNdQpNdgpNdwpNeApNeQpNegpNewpNfApNfQpNfgpNfwpNgApNgQpNggpNgwpNhApNhQpNhgpNhwpNiApNiQpNigpNiwpNjApNjQpNjgpNjwpNkApNkQpNkgpNkwpNlApNlQpNlgpNlwpNmApNmQpNmgpNmwpNnApNnQpNngpNnwpNoApNoQpNogpNowpNpApNpQpNpgpNpwpNqApNqQpNqgpNqwpNrApNrQpNuQpNugpNuwpNvApNvQpNvgpNvwpNwApNwQpNwgpNwwpNxApNxQpNxgpNxwpNyApNyQpNygpNywpNzApNzQpNzgpNzwpN0ApN0QpN0gpN0wpN1ApN1QpN1gpN1wpN2ApN2QpN2gpN2wpN3ApN3QpN3gpN3wpN4ApN4QpN4gpN4wpN5ApN5QpN5gpN5wpN6ApN6QpN6gpN6wpN7ApN7QpN7gpN7wpN8ApN8QpN8gpN8wpN9ApN9QpN9gpN9wpN+ApN+QpN+gpN+wpN/ApN/QpN/gpN/wpNAAtNAQtNAgtNAwtNBAtNBQtNBgtNBwtNCAtNCQtNCgtNCwtNDAtNDQtNDgtNDwtNEAtNEQtNEgtNEwtNFAtNFQtNFgtNFwtNGAtNGQtNGgtNGwtNHAtNHQtNHgtNHwtNIAtNIQtNIgtNIwtNJAtNJQtNJgtNJwtNKAtNKQtNKgtNKwtNLAtNLQtNLgtNLwtNMAtNMQtNMgtNMwtNNAtNNQtNNgtNNwtNOAtNOQtNOgtNOwtNPAtNPQtNPgtNPwtNQAtNQQtNQgtNQwtNRAtNRQtNRgtNRwtNSAtNSQtNSgtNSwtNTAtNTQtNTgtNTwtNUAtNUQtNUgtNUwtNVAtNVQtNVgtNVwtNWAtNWQtNWgtNWwtNXAtNXQtNXgtNXwtNYAtNYQtNYgtNYwtNZAtNZQtNZgtNZwtNaAtNaQtNagtNawtNbAtNbQtNbgtNbwtNcAtNcQtNcgtNcwtNdAtNdQtNdgtNdwtNeAtNeQtNegtNewtNfAtNfQtNfgtNfwtNgAtNgQtNggtNgwtNhAtNhQtNhgtNhwtNiAtNiQtNigtNiwtNjAtNjQtNjgtNjwtNkAtNkQtNkgtNkwtNlAtNlQtNlgtNlwtNmAtNmQtNmgtNmwtNnAtNnQtNngtNnwtNoAtNoQtNogtNowtNpAtNpQtNpgtNpwtNqAtNqQtNqgtNqwtNrAtNrQtNrgtNrwtNsAtNsQtNsgtNswtNtAtNtQtNtgtNtwtNuAtNuQtNugtNuwtNvAtNvQtNvgtNvwtNwAtNwQtNwgtNwwtNxAtNxQtNxgtNxwtNyAtNyQtNygtNywtNzAtNzQtNzgtNzwtN0AtN0QtN0gtN0wtN1AtN1QtN1gtN1wtN2AtN2QtN2gtN2wtN3AtN3QtN3gtN3wtN4AtlKE3hC03iC03jC03kC03lC03mC03nC03oC03pC03qC03rC03sC03tC03uC03vC03wC03xC03yC03zC030C031C032C033C034C035C036C037C038C039C03+C03/C00ADE0BDE0CDE0DDE0EDE0FDE0GDE0HDE0IDE0JDE0KDE0LDE0MDE0NDE0ODE0PDE0QDE0RDE0SDE0TDE0UDE0VDE0WDE0XDE0YDE0ZDE0aDE0bDE0cDE0dDE0eDE0fDE0gDE0hDE0iDE0jDE0kDE0lDE0mDE0nDE0oDE0pDE0qDE0rDE0sDE0tDE0uDE0vDE0wDE0xDE0yDE0zDE00DE01DE02DE03DE04DE05DE06DE07DE08DE09DE0+DE0/DE1ADE1BDE1CDE1DDE1EDE1FDE1GDE1HDE1IDE1JDE1KDE1LDE1MDE1NDE1ODE1PDE1QDE1RDE1SDE1TDE1UDE1VDE1WDE1XDE1YDE1ZDE1aDE1bDE1cDE1dDE1eDE1fDE1gDE1hDE1iDE1jDE1kDE1lDE1mDE1nDE1oDE1pDE1qDE1rDE1sDE1tDE1uDE1vDE1wDE1xDE1yDE1zDE10DE11DE12DE13DE14DE15DE16DE17DE18DE19DE1+DE1/DE2ADE2BDE2CDE2DDE2EDE2FDE2GDE2HDE2IDE2JDE2KDE2LDE2MDE2NDE2ODE2PDE2QDE2RDE2SDE2TDE2UDE2VDE2WDE2XDE2YDE2ZDE2aDE2bDE2cDE2dDE2eDE2fDE2gDE2hDE2iDE2jDE2kDE2lDE2mDE2nDE2oDE2pDE2qDE2rDE2sDE2tDE2uDE2vDE2wDE2xDE2yDE2zDE20DE21DE22DE23DE24DE25DE26DE27DE28DE29DE2+DE2/DE3ADE3BDE3CDE3DDE3EDE3FDE3GDE3HDE3IDE3JDE3KDE3LDE3MDE3NDE3ODE3PDE3QDE3RDE3SDE3TDE3UDE3VDE3WDE3XDE3YDE3ZDE3aDE3bDE3cDE3dDE3eDE3fDE3gDE3hDE3iDE3jDE3kDE3lDE3mDE3nDE3oDE3pDE3qDE3rDE3sDE3tDE3uDE3vDE3wDE3xDE3yDE3zDE30DE31DE32DE33DE34DE35DE36DE37DE38DE39DE3+DE3/DE0ADU0BDU0CDU0DDU0EDU0FDU0GDU0HDU0IDU0JDU0KDU0LDU0MDU0NDU0ODU0PDU0QDU0RDU0SDU0TDU0UDU0VDU0WDU0XDU0YDU0ZDU0aDU0bDU0cDU0dDU0eDU0fDU0gDU0hDU0iDU0jDU0kDU0lDU0mDU0nDU0oDU0pDU0qDU0rDU0sDU0tDU0uDU0vDU0wDU0xDU0yDU0zDU00DU01DU02DU03DU04DU05DU06DU07DU08DU09DU0+DU0/DU1ADU1BDU1CDU1DDU1EDU1FDU1GDU1HDU1IDU1JDU1KDU1LDU1MDU1NDU1ODU1PDU1QDU1RDU1SDU1TDU1UDU1VDU1WDU1XDU1YDU1ZDU1aDU1bDU1cDU1dDU1eDU1fDU1gDU1hDU1iDU1jDU1kDU1lDU1mDU1nDU1oDU1pDU1qDU1rDU1sDU1tDU1uDU1vDU1wDU1xDU1yDU1zDU10DU11DU12DU13DU14DU15DU16DU17DU18DU19DU1+DU1/DU2ADU2BDU2CDU2DDU2EDU2FDU2GDU2HDU2IDU2JDU2KDU2LDU2MDU2NDU2ODU2PDU2QDU2RDU2SDU2TDU2UDU2VDU2WDU2iDU2jDU2kDU2lDU2mDU2nDU2oDU2pDU2qDU2rDU2sDU2tDU2uDU2vDU2wDU2xDU2yDU2zDU20DU21DU22DU23DU24DU25DU26DU27DU28DU29DU2+DU2/DU3ADU3BDU3CDU3DDU3EDU3FDU3GDU3HDU3IDU3JDU3KDU3LDU3MDU3NDU3ODU3PDU3QDU3RDU3SDU3TDU3UDU3VDU3WDU3XDU3YDU3ZDU3aDU3bDU3cDU3dDU3eDU3fDU3gDU3hDU3iDU3sDU3tDU3uDU3vDU3wDU3xDU3yDU3zDU30DU31DU32DU33DU34DU35DU36DU37DU38DU39DU3+DU3/DU0ADk0BDk0CDk0DDk0EDk0FDk0GDk0HDk0IDk0JDk0KDk0LDk0MDk0NDk0ODk0PDk0QDk0RDk0SDk0TDk0UDk0VDk0WDk0XDk0YDk0ZDk0aDk0bDk0cDk0dDk0eDk0fDk0gDk0hDk0iDk0jDk0kDk0lDk0mDk0nDk0oDk0pDk0qDk0rDk0sDk0tDk0uDk0vDk0wDk0xDk0yDk0zDk00Dk01Dk02Dk03Dk04Dk05Dk06Dk07Dk08Dk09Dk0+Dk0/Dk1ADk1BDk1CDk1DDk1EDk1FDk1GDk1HDk1IDk1JDk1KDk1LDk1MDk1NDk1ODk1PDk1QDk1RDk1SDk1TDk1UDk1VDk1hDk1iDk1jDk1kDk1lDk1mDk1nDk1oDk1pDk1xDk1yDk1zDk10Dk11Dk12Dk13Dk14Dk15Dk16Dk17Dk18Dk19Dk1+Dk1/Dk2ADk2BDk2CDk2DDk2EDk2FDk2GDk2HDk2IDk2JDk2KDk2LDk2MDk2NDk2ODk2PDk2QDk2RDk2SDk2TDk2UDk2VDk2WDk2XDk2YDk2gDk2hDk2iDk2jDk2kDk2lDk2mDk2nDk2oDk2pDk2qDk2rDk2sDk2tDk2uDk2vDk2wDk2xDk2yDk2zDk20Dk21Dk22Dk23Dk24Dk25Dk26Dk27Dk28Dk29Dk2+Dk2/Dk3ADk3BDk3CDk3DDk3EDk3FDk3GDk3HDk3IDk3JDk3KDk3LDk3MDk3NDk3ODk3PDk3QDk3RDk3SDk3TDk3UDk3VDk3WDk3XDk3YDk3ZDk3aDk3bDk3cDk3oDk3pDk3qDk3rDk3sDk3tDk3uDk3vDk3wDk3xDk3yDk3zDk30Dk31Dk32Dk33Dk34Dk35Dk36Dk37Dk38Dk39Dk3+Dk3/Dk0AD00BD00CD00DD00ED00FD00GD00HD00ID00JD00KD00LD00MD00ND00OD00PD00QD00RD00SD00TD00UD00VD00WD00XD00YD00ZD00aD00bD00cD00dD00eD00fD00gD00hD00iD00jD00kD00lD00mD00nD00oD00pD00qD00rD00sD00tD00uD00vD00wD00xD00yD00zD000D001D002D003D004D005D006D007D008D009D00+D00/D01AD01BD01CD01DD01ED01FD01GD01HD01ID01JD01KD01LD01MD01ND01OD01PD01QD01RD01SD01TD01UD01VD01WD01XD01YD01ZD01aD01bD01cD01dD01eD01fD01gD01hD01iD01jD01kD01lD01mD01nD01oD01pD01qD01rD01sD01tD01uD01vD01wD01xD01yD01zD010D011D012D013D014D015D016D017D018D019D01+D01/D02AD02BD02CD02DD02ED02FD02GD02HD02ID02JD02KD02LD02MD02ND02OD02PD02QD02RD02SD02TD02UD02VD02WD02XD02YD02ZD02aD02bD02cD02dD02eD02fD02gD02hD02iD02jD02kD02lD02mD02nD02oD02pD02qD02rD02sD02tD02uD02vD02wD02xD02yD02zD020D021D022D023D024D025D026D027D028D029D02+D02/D03AD03BD03CD03DD03ED03FD03GD03HD03ID03JD03KD03LD03MD03ND03OD03PD03QD03RD03SD03TD03UD03VD03WD03XD03YD03ZD03aD03bD03cD03dD03eD03fD03gD03hD03iD03jD03kD03lD03mD03nD03oD03pD03qD03rD03sD03tD03uD03vD03wD03xD03yD03zD030D031D032D033D034D035D036D037D038D039D03+D03/D00AEGUoTQEQTQIQTQMQTQQQTQUQTQYQTQcQTQgQTQkQTQoQTQsQTQwQTQ0QTQ4QTQ8QTRAQTREQTRIQTRMQTRQQTRUQTRYQTRcQTRgQTRkQTRoQTRsQTRwQTR0QTR4QTR8QTSAQTSEQTSIQTSMQTSQQTSUQTSYQTScQTSgQTSkQTSoQTSsQTSwQTS0QTS4QTToQTTsQTTwQTT0QTT4QTT8QTUAQTUEQTUIQTUMQTUQQTUUQTUYQTUcQTUgQTUkQTUoQTUsQTUwQTU0QTU4QTU8QTVAQTVEQTVIQTVMQTVQQTVUQTVYQTVcQTVgQTVkQTVoQTVsQTVwQTV0QTV4QTV8QTWAQTWEQTWIQTWMQTWQQTWUQTWYQTWcQTWgQTWkQTWoQTWsQTWwQTW0QTW4QTW8QTXAQTXEQTXIQTXMQTXQQTXUQTXYQTXcQTXgQTXkQTXoQTXsQTXwQTX0QTX4QTX8QTYAQTYEQTYIQTYMQTYQQTYUQTYYQTYcQTYgQTYkQTYoQTYsQTYwQTY0QTY4QTY8QTZAQTZEQTZIQTZMQTZQQTZUQTZYQTZcQTZgQTZkQTZoQTZsQTZwQTZ0QTZ4QTZ8QTaAQTaEQTaIQTaMQTaQQTaUQTaYQTacQTagQTakQTaoQTasQTawQTa0QTa4QTa8QTbAQTbEQTbIQTbMQTbQQTbUQTbYQTbcQTbgQTbkQTboQTbsQTbwQTb0QTb4QTb8QTcAQTcEQTcIQTcMQTcQQTcUQTcYQTccQTcgQTckQTcoQTcsQTcwQTc0QTc4QTc8QTdAQTdEQTdIQTdMQTdQQTdUQTdYQTdcQTdgQTdkQTdoQTdsQTdwQTd0QTd4QTd8QTeAQTeYQTecQTegQTekQTeoQTesQTewQTe0QTe4QTe8QTfAQTfEQTfIQTfMQTfQQTfUQTfYQTfcQTfgQTfkQTfoQTfsQTfwQTf0QTf4QTf8QTQARTQERTQIRTQMRTQQRTQURTQYRTQcRTQgRTQkRTQoRTQsRTQwRTQ0RTQ4RTQ8RTRARTRERTRIRTRMRTRQRTRURTRYRTRcRTRgRTRkRTRoRTRsRTRwRTR0RTR4RTR8RTSARTSERTSIRTSMRTSQRTSURTSYRTScRTSgRTSkRTSoRTSsRTSwRTS0RTS4RTS8RTTARTTERTTIRTTMRTTQRTTURTTYRTTcRTTgRTTkRTToRTTsRTTwRTT0RTT4RTT8RTUARTUERTUIRTUMRTUQRTUURTUYRTUcRTUgRTUkRTUoRTUsRTUwRTU0RTU4RTU8RTVARTVERTVIRTVMRTVQRTVURTVYRTVcRTVgRTVkRTVoRTVsRTVwRTV0RTV4RTV8RTWARTWERTWIRTWMRTWQRTWURTWYRTWcRTWgRTWkRTWoRTWsRTWwRTW0RTW4RTW8RTXARTXERTXIRTXMRTXQRTXURTXYRTXcRTXgRTXkRTXoRTXsRTXwRTX0RTX4RTX8RTYARTYERTYIRTYMRTYQRTYURTYYRTYcRTYgRTYkRTYoRTYsRTYwRTY0RTY4RTY8RTZARTZERTZIRTZMRTZQRTZURTZYRTZcRTZgRTZkRTZoRTZsRTZwRTZ0RTZ4RTZ8RTaARTaERTaIRTaMRTaQRTaURTaYRTacRTagRTakRTaoRTasRTawRTa0RTa4RTa8RTbARTbERTbIRTbMRTbQRTbURTbYRTbcRTbgRTbkRTboRTbsRTbwRTb0RTb4RTb8RTcARTcERTcIRTcMRTcQRTcURTcYRTccRTcgRTckRTcoRTcsRTcwRTc0RTc4RTc8RTdARTdERTdIRTdMRTdQRTdURTdYRTdcRTdgRTdkRTdoRTdsRTdwRTd0RTd4RTd8RTeARTeERTeIRTeMRTeQRTeURTeYRTecRTegRTekRTeoRTesRTewRTe0RTe4RTe8RTfARTfERTfIRTfMRTfQRTfURTfYRTfcRTfgRTfkRTfoRTfsRTfwRTf0RTf4RTf8RTQASTQESTQISTQMSTQQSTQUSTQYSTQcSTQgSTQkSTQoSTQsSTQwSTQ0STQ4STQ8STRASTRESTRISTRMSTRQSTRUSTRYSTRcSTRgSTRkSTRoSTRsSTRwSTR0STR4STR8STSASTSESTSISTSMSTSQSTSUSTSYSTScSTSgSTSkSTSoSTSsSTSwSTS0STS4STS8STTASTTESTTISTTMSTTQSTTUSTTYSTTcSTTgSTTkSTToSTTsSTTwSTT0STT4STT8STUASTUESTUISTUMSTUQSTUUSTUYSTUcSTUgSTUkSTUoSTUsSTUwSTU0STU4STU8STVASTVESTVISTVMSTVQSTVUSTVYSTVcSTVgSTVkSTVoSTVsSTVwSTV0STV4STV8STWASTWESTWISTWMSTWQSTWUSTWYSTWcSTWgSTWkSTWoSTWsSTWwSTW0STW4STW8STXASTXESTXISTXMSTXQSTXUSTXYSTXcSTXgSTXkSTXoSTXsSTXwSTX0STX4STX8STYASTYESTYISTYMSTYQSTYUSSjsAAQBKPAABAEo9AAEASj4AAQBKPwABAEpAAAEASkEAAQBKQgABAEpDAAEASkQAAQBKRQABAEpGAAEASkcAAQBKSAABAEpJAAEASkoAAQBKSwABAEpMAAEASk0AAQBKTgABAEpPAAEASlAAAQBKUQABAEpSAAEASlMAAQBKVAABAEpVAAEASlYAAQBKVwABAEpYAAEASlkAAQBKWgABAEpbAAEASlwAAQBKXQABAEpeAAEASl8AAQBKYAABAEphAAEASmIAAQBKYwABAEpkAAEASmUAAQBKZgABAEpnAAEASmgAAQBKaQABAEpqAAEASmsAAQBKbAABAEptAAEASm4AAQBKbwABAEpwAAEASnEAAQBKcgABAEpzAAEASnQAAQBKdQABAEp2AAEASncAAQBKeAABAEp5AAEASnoAAQBKewABAEp8AAEASn0AAQBKfgABAEp/AAEASoAAAQBKgQABAEqCAAEASoMAAQBKhAABAEqFAAEASoYAAQBKhwABAEqIAAEASokAAQBKigABAEqLAAEASowAAQBKjQABAEqOAAEASo8AAQBKkAABAEqRAAEASpIAAQBKkwABAEqUAAEASpUAAQBKlgABAEqXAAEASpgAAQBKmQABAEqaAAEASpsAAQBKnAABAEqdAAEASp4AAQBKnwABAEqgAAEASqEAAQBKogABAEqjAAEASqQAAQBKpQABAGVLJl1yQ0EAAChNhhJNhxJNiBJNiRJNihJNixJNjBJNjRJNjhJNjxJNkBJNkRJNkhJNkxJNlBJNlRJNlhJNlxJNmBJNmRJNmhJNmxJNnBJNnRJNnhJNnxJNoBJNoRJNohJNoxJNpBJNpRJNphJNpxJNqBJNqRJNqhJNqxJNrBJNrRJNrhJNrxJNsBJNsRJNshJNsxJNtBJNtRJNthJNtxJNuBJNuRJNuhJNuxJNvBJNvRJNvhJNvxJNwBJNwRJNwhJNwxJNxBJNxRJNxhJNxxJNyBJNyRJNyhJNyxJNzBJNzRJNzhJNzxJN0BJN0RJN0hJN0xJN1BJN1RJN1hJN1xJN2BJN2RJN2hJN2xJN3BJN3RJN3hJN3xJN4BJN4RJN4hJN4xJN5BJN5RJN5hJN5xJN6BJN6RJN6hJN6xJN7BJN7RJN7hJN7xJN8BJN8RJN8hJN8xJN9BJN9RJN9hJN9xJN+BJN+RJN+hJN+xJN/BJN/RJN/hJN/xJNABNNARNNAhNNAxNNBBNNBRNNBhNNBxNNCBNNCRNNChNNCxNNDBNNDRNNDhNNDxNNEBNNERNNEhNNExNNFBNNFRNNFhNNFxNNGBNNGRNNGhNNGxNNHBNNHRNNHhNNHxNNIBNNIRNNIhNNIxNNJBNNJRNNJhNNJxNNKBNNKRNNKhNNKxNNLBNNLRNNLhNNLxNNMBNNMRNNMhNNMxNNNBNNNRNNNhNNNxNNOBNNORNNOhNNOxNNPBNNPRNNPhNNPxNNQBNNQRNNQhNNQxNNRBNNRRNNRhNNRxNNSBNNSRNNShNNSxNNTBNNTRNNThNNTxNNUBNNURNNUhNNUxNNVBNNVRNNVhNNVxNNWBNNWRNNWhNNWxNNXBNNXRNNXhNNXxNNYBNNYRNNYhNNYxNNZBNNZRNNZhNNZxNNaBNNaRNNahNNaxNNbBNNbRNNbhNNbxNNcBNNcRNNchNNcxNNdBNNdRNNdhNNdxNNeBNNeRNNehNNexNNfBNNfRNNfhNNfxNNgBNNgRNNghNNgxNNhBNNhRNNhhNNhxNNiBNNiRNNihNNixNNjBNNjRNNjhNNjxNNkBNNkRNNkhNNkxNNlBNNlRNNlhNNlxNNmBNNmRNNmhNNmxNNnBNNnRNNnhNNnxNNoBNNoRNNohNNoxNNpBNNpRNNphNNpxNNqBNNqRNNqhNNqxNNrBNNrRNNrhNNrxNNsBNNsRNNshNNsxNNtBNNtRNNthNNtxNNuBNNuRNNuhNNuxNNvBNNvRNNvhNNvxNNwBNNwRNNwhNNwxNNxBNNxRNNxhNNxxNNyBNNyRNNyhNNyxNNzBNNzRNNzhNNzxNN0BNN0RNN0hNN0xNN1BNN1RNN1hNN1xNN2BNN2RNN2hNN2xNN3BNN3RNN3hNN3xNN4BNN4RNN4hNN4xNN5BNN5RNN5hNN5xNN6BNN6RNN6hNN6xNN7BNN7RNN7hNN7xNN8BNN8RNN8hNN8xNN9BNN9RNN9hNN9xNN+BNN+RNN+hNN+xNN/BNN/RNN/hNN/xNNABRNARRNAhRNAxRNBBRNBRRNBhRNBxRNCBRNCRRNChRNCxRNDBRNDRRNDhRNDxRNEBRNERRNEhRNExRNFBRNFRRNFhRNFxRNGBRNGRRNGhRNGxRNHBRNHRRNHhRNHxRNIBRNIRRNIhRNIxRNJBRNJRRNJhRNJxRNKBRNKRRNKhRNKxRNLBRNLRRNLhRNLxRNMBRNMRRNMhRNMxRNNBRNNRRNNhRNNxRNOBRNORRNOhRNOxRNPBRNPRRNPhRNPxRNQBRNQRRNQhRNQxRNRBRNRRRNRhRNRxRNSBRNSRRNShRNSxRNTBRNTRRNThRNTxRNUBRNURRNUhRNUxRNVBRNVRRNVhRNVxRNWBRNWRRNWhRNWxRNXBRNXRRNXhRNXxRNYBRNYRRNYhRNYxRNZBRNZRRNZhRNZxRNaBRNaRRNahRNaxRNbBRNbRRNbhRNbxRNcBRNcRRNchRNcxRNdBRNdRRNdhRNdxRNeBRNeRRNehRNexRNfBRNfRRNfhRNfxRNgBRNgRRNghRNgxRNhBRNhRRNhhRNhxRNiBRNiRRNihRNixRNjBRNjRRNjhRNjxRNkBRNkRRNkhRNkxRNlBRNlRRNlhRNlxRNmBRNmRRNmhRNmxRNnBRNnRRNnhRNnxRNoBRNoRRNohRNoxRNpBRNpRRNphRNpxRNqBRNqRRNqhRNqxRNrBRNrRRNrhRNrxRNsBRNsRRNshRNsxRNtBRNtRRNthRNtxRNuBRNuRRNuhRNuxRNvBRNvRRNvhRNvxRNwBRNwRRNwhRNwxRNxBRNxRRNxhRNxxRNyBRNyRRNyhRNyxRNzBRNzRRNzhRNzxRN0BRN0RRN0hRN0xRN1BRN1RRN1hRN1xRN2BRN2RRN2hRN2xRN3BRN3RRN3hRN3xRN4BRN4RRN4hRN4xRN5BRN5RRN5hRN5xRN6BRN6RRN6hRN6xRN7BRN7RRN7hRN7xRN8BRN8RRN8hRN8xRN9BRN9RRN9hRN9xRN+BRN+RRN+hRN+xRN/BRN/RRN/hRN/xRNABVNARVNAhVNAxVNBBVNBRVNBhVNBxVNCBVNCRVNChVNCxVNDBVNDRVNDhVNDxVNEBVNERVNEhVNExVNFBVNFRVNFhVNFxVNGBVNGRVNGhVNGxVNHBVNHRVNHhVNHxVNIBVNIRVNIhVNIxVNJBVNJRVNJhVNJxVNKBVNKRVNKhVNKxVNLBVNLRVNLhVNLxVNMBVNMRVNMhVNPhVNPxVNQBVNQRVNQhVNQxVNRBVNRRVNRhVNRxVNSBVNSRVNShVNSxVNTBVNTRVNThVNTxVNUBVNURVNUhVNUxVNVBVNVRVNVhVNVxVNWBVNWRVNWhVNWxVNXBVNXRVNXhVNXxVNYBVNYRVNYhVNYxVNZBVNZRVNZhVNZxVNaBVNaRVNahVNaxVNbBVNbRVNbhVNbxVNcBVNcRVNchVNcxVNdBVNdRVNdhVNdxVNeBVNeRVNehVNexVNfBVNfRVNfhVNfxVNgBVNgRVNghVNgxVNhBVNhRVNhhVNhxVNiBVNiRVNihVNixVNjBVNjRVNjhVNjxVNkBVNkRVNkhVNkxVNlBVNlRVNlhVNlxVNmBVNmRVNmhVNmxVNnBVNnRVNnhVNnxVNoBVNoRVNohVNoxVNpBVNpRVNphVNpxVNqBVNqRVNqhVNqxVNrBVNrRVNrhVNrxVNsBVNsRVNshVNsxVNtBVNtRVNthVNtxVNuBVNuRVNuhVNuxVNvBVNvRVNvhVNvxVNwBVNwRVNwhVNwxVNxBVNxRVNxhVNxxVNyBVNyRVNyhVNyxVNzBVNzRVNzhVNzxVN0BVN0RVN0hVN0xVN1BVN1RVN1hVN1xVN2BVN2RVN2hVN2xVN3BVN3RVN3hVN3xVN4BVN4RVN4hVN4xVN5BVN5RVN5hVN5xVN6BVN6RVN6hVN6xVN7BVN7RVN7hVN7xVN8BVN8RVN8hVN8xVN9BVN9RVN9hVN9xVN+BVN+RVN+hVN+xVN/BVN/RVN/hVN/xVNABZNARZNAhZNAxZNBBZNBRZNBhZNBxZNCBZNCRZNChZNCxZNDBZNDRZNDhZNDxZNEBZNERZNEhZNExZNFBZNFRZNFhZNFxZNGBZNGRZNGhZNGxZNHBZNHRZNHhZNHxZNIBZNIRZNIhZNIxZNJBZNJRZNJhZNJxZNKBZNKRZNKhZNKxZNLBZNLRZNLhZNLxZNMBZNMRZNMhZNMxZNNBZNNRZNNhZNNxZNOBZNORZNOhZNOxZNPBZNPRZNPhZNPxZNQBZNQRZNQhZNQxZNRBZNRRZNRhZNRxZNSBZNSRZNShZNSxZNTBZNTRZNThZNTxZNUBZNURZNUhZNUxZNVBZNVRZNVhZNVxZNWBZNWRZNWhZNWxZNXBZNXRZNXhZNXxZNYBZNYRZNYhZNYxZNZBZNZRZNZhZNZxZNaBZNaRZNahZNaxZNbBZNbRZNbhZNbxZNcBZNcRZNchZNcxZNdBZNdRZNdhZNdxZNeBZlKE15Fk16Fk17Fk18Fk19Fk1+Fk1/Fk2AFk2BFk2CFk2DFk2EFk2FFk2GFk2HFk2IFk2JFk2KFk2LFk2MFk2NFk2OFk2PFk2QFk2RFk2SFk2TFk2UFk2VFk2WFk2XFk2YFk2ZFk2aFk2bFk2cFk2dFk2eFk2fFk2gFk2hFk2iFk2jFk2kFk2lFk2mFk2nFk2oFk2pFk2qFk2rFk2sFk2tFk2uFk2vFk2wFk2xFk2yFk2zFk20Fk21Fk22Fk23Fk24Fk25Fk26Fk27Fk28Fk29Fk2+Fk2/Fk3AFk3BFk3CFk3DFk3EFk3FFk3GFk3HFk3IFk3JFk3KFk3LFk3MFk3NFk3OFk3PFk3QFk3RFk3SFk3TFk3UFk3VFk3WFk3XFk3YFk3ZFk3aFk3bFk3cFk3dFk3eFk3fFk3gFk3hFk3iFk3jFk3kFk3lFk3mFk3nFk3oFk3pFk3qFk3rFk3sFk3tFk3uFk3vFk3wFk3xFk3yFk3zFk30Fk31Fk32Fk33Fk34Fk35Fk36Fk37Fk38Fk39Fk3+Fk3/Fk0AF00BF00CF00DF00EF00FF00GF00HF00IF00JF00KF00LF00MF00NF00OF00PF00QF00RF00SF00TF00UF00VF00WF00XF00YF00ZF00aF00bF00cF00dF00eF00fF00gF00hF00iF00jF00kF00lF00mF00nF00oF00pF00qF00rF00sF00tF00uF00vF00wF00xF00yF00zF000F001F002F003F004F005F006F007F008F009F00+F00/F01AF01BF01CF01DF01EF01FF01GF01HF01IF01JF01KF01LF01MF01NF01OF01PF01QF01RF01SF01TF01UF01VF01WF01XF01YF01ZF01aF01bF01cF01dF01eF01fF01gF01hF01iF01jF01kF01lF01mF0qmAAEASqcAAQBKqAABAEqpAAEASqoAAQBKqwABAEqsAAEASq0AAQBlSyFdckRBAAAoTfqgTfugTfygTf2gTf6gTf+gTQChTQGhTQKhTQOhTQShTQWhTQahTQehTQihTQmhTQqhTQuhTQyhTQ2hTQ6hTQ+hTRChTRGhTRKhTROhTRShTRWhTRahTRehTRihTRmhTRqhTRuhTRyhTR2hTR6hTR+hTSChTSGhTSKhTSOhTSShTSWhTSahTSehTSihTSmhTSqhTSuhTSyhTS2hTS6hTS+hTTChTTGhTTKhTTOhTTShTTWhTTahTTehTTihTTmhTTqhTTuhTTyhTT2hTT6hTT+hTUChTUGhTUKhTUOhTUShTUWhTUahTUehTUihTUmhTUqhTUuhTUyhTU2hTU6hTU+hTVChTVGhTVKhTVOhTVShTVWhTVahTVehTVihTVmhTVqhTVuhTVyhTV2hTV6hTV+hTWChTWGhTWKhTWOhTWShTWWhTWahTWehTWihTWmhTWqhTWuhTWyhTW2hTW6hTW+hTXChTXGhTXKhTXOhTXShTXWhTXahTXehTXihTXmhTXqhTXuhTXyhTX2hTX6hTX+hTYChTYGhTYKhTYOhTYShTYWhTYahTYehTYihTYmhTYqhTYuhTYyhTY2hTY6hTY+hTZChTZGhTZKhTZOhTZShTZWhTZahTZehTZihTZmhTZqhTZuhTZyhTZ2hTZ6hTZ+hTaChTaGhTaKhTaOhTaShTaWhTaahTaehTaihTamhTaqhTauhTayhTa2hTa6hTa+hTbChTbGhTbKhTbOhTbShTbWhTbahTbehTbihTbmhTbqhTbuhTbyhTb2hTb6hTb+hTcChTcGhTcKhTcOhTcShTcWhTcahTcehTcihTcmhTcqhTcuhTcyhTc2hTc6hTc+hTdChTdGhTdKhTdOhTdShTdWhTdahTdehTdihTdmhTdqhTduhTdyhTd2hTd6hTd+hTeChTeGhTeKhTeOhTeShTeWhTeahTeehTeihTemhTeqhTeuhTeyhTe2hTe6hTe+hTfChTfGhTfKhTfOhTfShTfWhTfahTfehTfihTfmhTfqhTfuhTfyhTf2hTf6hTf+hTQCiTQGiTQKiTQOiTQSiTQWiTQaiTQeiTQiiTQmiTQqiTQuiTQyiTQ2iTQ6iTQ+iTRCiTRGiTRKiTROiTRSiTRWiTRaiTReiTRiiTRmiTRqiTRuiTRyiTR2iTR6iTR+iTSCiTSGiTSKiTSOiTSSiTSWiTSaiTSeiTSiiTSmiTSqiTSuiTSyiTS2iTS6iTS+iTTCiTTGiTTKiTTOiTTSiTTWiTTaiTTeiTTiiTTmiTTqiTTuiTTyiTT2iTT6iTT+iTUCiTUGiTUKiTUOiTUSiTUWiTUaiTUeiTUiiTUmiTUqiTUuiTUyiTU2iTU6iTU+iTVCiTVGiTVKiTVOiTVSiTVWiTVaiTVeiTViiTVmiTVqiTVuiTVyiTV2iTV6iTV+iTWCiTWGiTWKiTWOiTWSiTWWiTWaiTWeiTWiiTWmiTWqiTWuiTWyiTW2iTW6iTW+iTXCiTXGiTXKiTXOiTXSiTXWiTXaiTXeiTXiiTXmiTXqiTXuiTXyiTX2iTX6iTX+iTYCiTYGiTYKiTYOiTYSiTYWiTYaiTYeiTYiiTYmiTYqiTYuiTYyiTY2iTY6iTY+iTZCiTZGiTZKiTZOiTZSiTZWiTZaiTZeiTZiiTZmiTZqiTZuiTZyiTZ2iTZ6iTZ+iTaCiTaGiTaKiTaOiTaSiTaWiTaaiTaeiTaiiTamiTaqiTauiTayiTa2iTa6iTa+iTbCiTbmiTbqiTbuiTbyiTb2iTb6iTb+iTcCiTcGiTcKiTcOiTcSiTcWiTcaiTceiTciiTcmiTcqiTcuiTcyiTc2iTc6iTc+iTdCiTdGiTdKiTdOiTdSiTdWiTdaiTdeiTdiiTdmiTdqiTduiTdyiTd2iTd6iTd+iTeCiTeGiTeKiTeOiTeSiTeWiTeaiTeeiTeiiTemiTeqiTeuiTeyiTe2iTe6iTe+iTfCiTfGiTfKiTfOiTfSiTfWiTfaiTfeiTfiiTfmiTfqiTfuiTfyiTf2iTf6iTf+iTQCjTQGjTQKjTQOjTQSjTQWjTQajTQejTQijTQmjTQqjTQujTQyjTQ2jTQ6jTQ+jTRCjTRGjTRKjTROjTRSjTRWjTRajTRejTRijTRmjTRqjTRujTRyjTR2jTR6jTR+jTSijTSmjTSqjTSujTSyjTS2jTS6jTS+jTTCjTTGjTTKjTTOjTTSjTTWjTTajTTejTTijTTmjTTqjTTujTTyjTT2jTT6jTT+jTUCjTUGjTUKjTUOjTUSjTUWjTUajTUejTUijTUmjTUqjTUujTUyjTU2jTU6jTU+jTVCjTVGjTVKjTVOjTVSjTVWjTVajTVejTVijTVmjTVqjTVujTVyjTV2jTV6jTV+jTWCjTWGjTWKjTWOjTWSjTWWjTWajTWejTWijTWmjTWqjTWujTWyjTW2jTW6jTW+jTXCjTXGjTXKjTXOjTXSjTXWjTXajTXejTXijTXmjTXqjTXujTXyjTX2jTX6jTX+jTYCjTYGjTYKjTYOjTYSjTYWjTYajTYejTYijTYmjTYqjTYujTYyjTY2jTY6jTY+jTZCjTZGjTZKjTZOjTZSjTZWjTZajTZejTZijTZmjTZqjTZujTZyjTZ2jTZ6jTZ+jTaCjTaGjTaKjTaOjTaSjTaWjTaajTaejTaijTamjTaqjTaujTayjTa2jTa6jTa+jTbCjTbGjTbKjTbOjTbSjTbWjTbajTbejTbijTbmjTbqjTbujTbyjTb2jTb6jTb+jTcCjTcGjTcKjTcOjTcSjTcWjTcajTcejTcijTcmjTcqjTcujTcyjTc2jTc6jTc+jTdCjTdGjTdKjTdOjTdSjTdWjTdajTdejTdijTdmjTdqjTdujTdyjTd2jTd6jTd+jTeCjTeGjTeKjTeOjTeSjTeWjTeajTeejTeijTemjTeqjTeujTeyjTe2jTe6jTe+jTfCjTfGjTfKjTfOjTfSjTfWjTfajTfejTfijTfmjTfqjTfujTfyjTf2jTf6jTf+jTQCkTQGkTQKkTQOkTQSkTQWkTQakTQekTQikTQmkTQqkTQukTQykTQ2kTQ6kTQ+kTRCkTRGkTRKkTROkTRSkTRWkTRakTRekTRikTRmkTRqkTRukTRykTR2kTR6kTR+kTSCkTSGkTSKkTSOkTSSkTSWkTSakTSekTSikTSmkTSqkTSukTSykTS2kTS6kTS+kTTCkTTGkTTKkTTOkTTSkTTWkTTakTTekTTikTTmkTTqkTTukTTykTT2kTT6kTT+kTUCkTUGkTUKkTUOkTUSkTUWkTUakTUekTUikTUmkTUqkTUukTUykTU2kTU6kTU+kTVCkTVGkTVKkTVOkTVSkTVWkTVakTVekTVikTVmkTVqkTVukTVykTV2kTV6kTV+kTWCkTWGkTWKkTWOkTWSkTWWkTWakTWekTWikTWmkTWqkTWukTWykTW2kTW6kTW+kTXCkTXGkTXKkTXOkTXSkTXWkTXakTXekTXikTXmkTXqkTXukTXykTX2kTX6kTX+kTYCkTYGkTYKkTYOkTYSkTYWkTYakTYekTYikTYmkTYqkTYukTYykTY2kTY6kTY+kTZCkTZGkTZKkTZOkTZSkTZWkTZakTZekTZikTZmkTZqkTZukTZykTZ2kTZ6kTZ+kTaCkTaGkTaKkTaOkTaSkTaWkTaakTaekTaikTamkTaqkTaukTaykTa2kTa6kTa+kTbCkTbGkTbKkTbOkTbSkTbWkTbakTbekTbikTbmkTbqkTbukTbykTb2kTb6kTb+kTcCkTcGkTcKkTcOkTcSkTcWkTcakTcekTcikTcmkTcqkTcukTcykTc2kTc6kTc+kTdCkTdGkTdKkTdOkTdSkTdWkTdakTdekTdikTdmkTdqkTdukTdykTd2kTd6kTd+kTeCkTeGkTeKkTeOkTeSkTeWkTeakTeekTeikTemkTeqkTeukTeykTe2kTe6kTe+kTfCkTfGkZShN8qRN86RN9KRN9aRN9qRN96RN+KRN+aRN+qRN+6RN/KRN/aRN/qRN/6RNAKVNAaVNAqVNA6VNBKVNBaVNBqVNB6VNCKVNCaVNCqVNC6VNDKVNDaVNDqVND6VNEKVNEaVNEqVNE6VNFKVNFaVNFqVNF6VNGKVNGaVNGqVNG6VNHKVNHaVNHqVNH6VNIKVNIaVNIqVNI6VNJKVNJaVNJqVNJ6VNKKVNKaVNKqVNK6VNLKVNLaVNLqVNL6VNMKVNMaVNMqVNM6VNNKVNNaVNNqVNN6VNOKVNOaVNOqVNO6VNPKVNPaVNPqVNP6VNQKVNQaVNQqVNQ6VNRKVNRaVNRqVNR6VNSKVNSaVNSqVNS6VNTKVNTaVNTqVNT6VNUKVNUaVNUqVNU6VNVKVNVaVNVqVNV6VNWKVNWaVNWqVNW6VNXKVNXaVNXqVNX6VNYKVNYaVNYqVNY6VNZKVNZaVNZqVNZ6VNaKVNaaVNaqVNa6VNbKVNbaVNbqVNb6VNcKVNcaVNcqVNc6VNdKVNdaVNdqVNd6VNeKVNeaVNeqVNe6VNfKVNfaVNfqVNf6VNgKVNgaVNgqVNg6VNhKVNhaVNhqVNh6VNiKVNkaVNkqVNk6VNlKVNlaVNlqVNl6VNmKVNmaVNmqVNm6VNnKVNnaVNnqVNn6VNoKVNoaVNoqVNo6VNpKVNpaVNpqVNp6VNqKVNqaVNqqVNq6VNrKVNraVNrqVNr6VNsKVNsaVNsqVNs6VNtKVNtaVNtqVNt6VNuKVNuaVNuqVNu6VNvKVNvaVNvqVNv6VNwKVNwaVNwqVNw6VNxKVNxaVNxqVNx6VNyKVNyaVNyqVNy6VNzKVNzaVNzqVNz6VN0KVN0aVN0qVN06VN1KVN1aVN1qVN16VN2KVN2aVN2qVN26VN3KVN3aVN3qVN36VN4KVN4aVN4qVN46VN5KVN5aVN5qVN56VN6KVN6aVN6qVN66VN7KVN7aVN7qVN76VN8KVN8aVN8qVN86VN9KVN9aVN9qVN96VN+KVN+aVN+qVN+6VN/KVN/aVN/qVN/6VNAKZNAaZNAqZNA6ZNBKZNBaZNBqZNB6ZNCKZNCaZNCqZNC6ZNDKZNDaZNDqZND6ZNEKZNEaZNEqZNE6ZNFKZNFaZNFqZNF6ZNGKZNGaZNGqZNG6ZNHKZNHaZNHqZNH6ZNIKZNIaZNIqZNI6ZNJKZNJaZNJqZNJ6ZNKKZNKaZNKqZNK6ZNLKZNLaZNLqZNL6ZNMKZNMaZNMqZNM6ZNNKZNNaZNNqZNN6ZNOKZNOaZNOqZNO6ZNPKZNPaZNPqZNP6ZNQKZNQaZNQqZNQ6ZNRKZNRaZNRqZNR6ZNSKZNSaZNSqZNS6ZNTKZNTaZNTqZNT6ZNUKZNUaZNUqZNU6ZNVKZNVaZNVqZNV6ZNWKZNWaZNWqZNW6ZNXKZNXaZNXqZNX6ZNYKZNYaZNYqZNY6ZNZKZNZaZNZqZNZ6ZNaKZNaaZNaqZNa6ZNbKZNbaZNbqZNb6ZNcKZNcaZNcqZNc6ZNdKZNdaZNdqZNd6ZNeKZNeaZNeqZNe6ZNfKZNfaZNfqZNf6ZNgKZNgaZNgqZNg6ZNhKZNhaZNhqZNh6ZNiKZNiaZNiqZNi6ZNjKZNjaZNjqZNj6ZNkKZNkaZNkqZNk6ZNlKZNlaZNlqZNl6ZNmKZNmaZNmqZNm6ZNnKZNnaZNnqZNn6ZNoKZNoaZNoqZNo6ZNpKZNpaZNpqZNp6ZNqKZNqaZNqqZNq6ZNrKZNraZNrqZNr6ZNsKZNsaZNsqZNs6ZNtKZNtaZNtqZNt6ZNuKZNuaZNuqZNu6ZNvKZNvaZNvqZNv6ZNwKZNwaZNwqZNw6ZNxKZNxaZNxqZNx6ZNyKZNyaZNyqZNy6ZNzKZNzaZNzqZNz6ZN0KZN0aZN0qZN06ZN1KZN1aZN1qZN16ZN2KZN2aZN2qZN26ZN3KZN3aZN3qZN36ZN4KZN4aZN4qZN46ZN5KZN5aZN5qZN56ZN6KZN6aZN6qZN66ZN7KZN7aZN7qZN76ZN8KZN8aZN8qZN86ZN9KZN9aZN9qZN96ZN+KZN+aZN+qZN+6ZN/KZN/aZN/qZN/6ZNAKdNAadNAqdNA6dNBKdNBadNBqdNB6dNCKdNCadNCqdNC6dNDKdNDadNDqdND6dNEKdNEadNEqdNE6dNFKdNFadNFqdNF6dNGKdNGadNGqdNG6dNHKdNHadNHqdNH6dNIKdNIadNIqdNI6dNJKdNJadNJqdNJ6dNKKdNKadNKqdNK6dNLKdNLadNLqdNL6dNMKdNMadNMqdNM6dNNKdNNadNNqdNN6dNOKdNOadNOqdNO6dNPKdNPadNPqdNP6dNQKdNQadNQqdNQ6dNRKdNRadNRqdNR6dNSKdNSadNSqdNS6dNTKdNTadNTqdNT6dNUKdNUadNUqdNU6dNVKdNVadNVqdNV6dNWKdNWadNWqdNW6dNXKdNXadNXqdNX6dNYKdNYadNYqdNY6dNZKdNZadNZqdNZ6dNaKdNaadNaqdNa6dNbKdNbadNbqdNb6dNcKdNcadNcqdNc6dNdKdNdadNdqdNd6dNeKdNeadNeqdNe6dNfKdNfadNfqdNf6dNgKdNgadNgqdNg6dNhKdNhadNhqdNh6dNiKdNiadNiqdNi6dNjKdNjadNjqdNj6dNkKdNkadNkqdNk6dNlKdNladNlqdNl6dNmKdNmadNmqdNm6dNnKdNnadNnqdNn6dNoKdNoadNoqdNo6dNpKdNpadNpqdNp6dNqKdNqadNqqdNq6dNrKdNradNrqdNr6dNsKdNsadNsqdNs6dNtKdNtadNtqdNt6dNuKdNuadNuqdNu6dNvKdNvadNvqdNv6dNwKdNwadNwqdNw6dNxKdNxadNxqdNx6dNyKdNyadNyqdNy6dNzKdNzadNzqdNz6dN0KdN0adN0qdN06dN1KdN1adN1qdN16dN2KdN2adN2qdN26dN3KdN3adN3qdN36dN4KdN4adN4qdN46dN5KdN5adN5qdN56dN6KdN6adN6qdN66dN7KdN7adN7qdN76dN8KdN8adN8qdN86dN9KdN9adN9qdN96dN+KdN+adN+qdN+6dN/KdN/adN/qdN/6dNAKhNAahNAqhNA6hNBKhNBahNBqhNB6hNCKhNCahNCqhNC6hNDKhNDahNDqhND6hNEKhNEahNEqhNE6hNFKhNFahNFqhNF6hNGKhNGahNGqhNG6hNHKhNHahNHqhNH6hNIKhNIahNIqhNI6hNJKhNJahNJqhNJ6hNKKhNKahNKqhNK6hNLKhNLahNLqhNL6hNMKhNMahNMqhNM6hNNKhNNahNNqhNN6hNOKhNOahNOqhNO6hNPKhNPahNPqhNP6hNQKhNQahNQqhNQ6hNRKhNRahNRqhNR6hNSKhNSahNSqhNS6hNTKhNTahNTqhNT6hNUKhNUahNUqhNU6hNVKhNVahNVqhNV6hNWKhNWahNWqhNW6hNXKhNXahNXqhNX6hNYKhNYahNYqhNY6hNZKhNZahNZqhNZ6hNaKhNaahNaqhNa6hNbKhNbahNbqhNb6hNcKhNcahNcqhNc6hNdKhNdahNdqhNd6hNeKhNeahNeqhNe6hNfKhNfahNfqhNf6hNgKhNgahNgqhNg6hNhKhNhahNhqhNh6hNiKhNiahNiqhNi6hNjKhNjahNjqhNj6hNkKhNkahNkqhNk6hNlKhNlahNlqhNl6hNmKhNmahNmqhNm6hNnKhNnahNnqhNn6hNoKhNoahNoqhNo6hNpKhNpahNpqhNp6hNqKhNqahNqqhNq6hNrKhNrahNrqhNr6hNsKhNsahNsqhNs6hNtKhNtahNtqhNt6hNuKhNuahNuqhNu6hNvKhNvahNvqhNv6hNwKhNwahNwqhNw6hNxKhNxahNxqhNx6hNyKhNyahNyqhNy6hNzKhNzahNzqhNz6hN0KhN0ahN0qhN06hN1KhN1ahN1qhN16hN2KhN2ahN2qhN26hN3KhN3ahN3qhN36hN4KhN4ahlKE3iqE3jqE3kqE3lqE3mqE3nqE3oqE3pqE3qqE3rqE3sqE3tqE3uqE3vqE3wqE3xqE3yqE3zqE30qE31qE32qE33qE34qE35qE36qE37qE38qE39qE3+qE3/qE0AqU0BqU0CqU0DqU0EqU0FqU0GqU0HqU0IqU0JqU0KqU0LqU0MqU0NqU0OqU0PqU0QqU0RqU0SqU0TqU0UqU0VqU0WqU0XqU0YqU0ZqU0aqU0bqU0cqU0dqU0eqU0fqU0gqU0hqU0iqU0jqU0kqU0lqU0mqU0nqU0oqU0pqU0qqU0rqU0sqU0tqU0uqU0vqU0wqU0xqU0yqU0zqU00qU01qU02qU03qU04qU05qU06qU07qU08qU09qU0+qU0/qU1AqU1BqU1CqU1DqU1EqU1FqU1GqU1HqU1IqU1JqU1KqU1LqU1MqU1NqU1OqU1PqU1QqU1RqU1SqU1TqU1UqU1VqU1WqU1XqU1YqU1ZqU1aqU1bqU1cqU1dqU1eqU1fqU1gqU1hqU1iqU1jqU1kqU1lqU1mqU1nqU1oqU1pqU1qqU1rqU1sqU1tqU1uqU1vqU1wqU1xqU1yqU1zqU10qU11qU12qU13qU14qU15qU16qU17qU18qU19qU1+qU1/qU2AqU2BqU2CqU2DqU2EqU2FqU2GqU2HqU2IqU2JqU2KqU2LqU2MqU2NqU2OqU2PqU2QqU2RqU2SqU2TqU2UqU2VqU2WqU2XqU2YqU2ZqU2aqU2bqU2cqU2dqU2eqU2fqU2gqU2hqU2iqU2jqU2kqU2lqU2mqU2nqU2oqU2pqU2qqU2rqU2sqU2tqU2uqU2vqU2wqU2xqU2yqU2zqU20qU21qU22qU23qU24qU25qU26qU27qU28qU29qU2+qU2/qU3AqU3BqU3CqU3DqU3EqU3FqU3GqU3HqU3IqU3JqU3KqU3LqU3MqU3NqU3OqU3PqU3QqU3RqU3SqU3TqU3UqU3VqU3WqU3XqU3YqU3ZqU3aqU3bqU3cqU3dqU3eqU3fqU3gqU3hqU3iqU3jqU3kqU3lqU3mqU3nqU3oqU3pqU3qqU3rqU3sqU3tqU3uqU3vqU3wqU3xqU3yqU3zqU30qU31qU32qU33qU34qU35qU36qU37qU38qU39qU3+qU3/qU0Aqk0Bqk0Cqk0Dqk0Eqk0Fqk0Gqk0Hqk0Iqk0Jqk0Kqk0Lqk0Mqk0Nqk0Oqk0Pqk0Qqk0Rqk0Sqk0Tqk0Uqk0Vqk0Wqk0Xqk0Yqk0Zqk0aqk0bqk0cqk0dqk0eqk0fqk0gqk0hqk0iqk0jqk0kqk0lqk0mqk0nqk0oqk0pqk0qqk0rqk0sqk0tqk0uqk0vqk0wqk0xqk0yqk0zqk00qk01qk02qk03qk04qk05qk06qk07qk08qk09qk0+qk0/qk1Aqk1Bqk1Cqk1Dqk1Eqk1Fqk1Gqk1Hqk1Iqk1Jqk1Kqk1Lqk1Mqk1Nqk1Oqk1Pqk1Qqk1Rqk1Sqk1Tqk1Uqk1Vqk1Wqk1Xqk1Yqk1Zqk1aqk1bqk1cqk1dqk1eqk1fqk1gqk1hqk1iqk1jqk1kqk1lqk1mqk1nqk1oqk1pqk1qqk1rqk1sqk1tqk1uqk1vqk1wqk1xqk1yqk1zqk10qk11qk12qk13qk14qk15qk16qk17qk18qk19qk1+qk1/qk2Aqk2Bqk2Cqk2Dqk2Eqk2Fqk2Gqk2Hqk2Iqk2Jqk2Kqk2Lqk2Mqk2Nqk2Oqk2Pqk2Qqk2Rqk2Sqk2Tqk2Uqk2Vqk2Wqk2Xqk2Yqk2Zqk2aqk2bqk2cqk2dqk2eqk2fqk2gqk2hqk2iqk2jqk2kqk2lqk2mqk2nqk2oqk2pqk2qqk2rqk2sqk2tqk2uqk2vqk2wqk2xqk2yqk2zqk20qk21qk22qk23qk24qk25qk26qk27qk28qk29qk2+qk2/qk3Aqk3Bqk3Cqk3Dqk3Eqk3Fqk3Gqk3Hqk3Iqk3Jqk3Kqk3Lqk3Mqk3Nqk3Oqk3Pqk3Qqk3Rqk3Sqk3Tqk3Uqk3Vqk3Wqk3Xqk3Yqk3Zqk3aqk3bqk3cqk3dqk3eqk3fqk3gqk3hqk3iqk3jqk3kqk3lqk3mqk3nqk3oqk3pqk3qqk3rqk3sqk3tqk3uqk3vqk3wqk3xqk3yqk3zqk30qk31qk32qk33qk34qk35qk36qk37qk38qk39qk3+qk3/qk0Aq00Bq00Cq00Dq00Eq00Fq00Gq00Hq00Iq00Jq00Kq00Lq00Mq00Nq00Oq00Pq00Qq00Rq00Sq00Tq00Uq00Vq00Wq00Xq00Yq00Zq00aq00bq00cq00dq00eq00fq00gq00hq00iq00jq00kq00lq00mq00nq00oq00pq00qq00rq00sq00tq00uq00vq00wq00xq00yq00zq000q001q002q003q004q005q006q007q008q009q00+q00/q01Aq01Bq01Cq01Dq01Eq01Fq01Gq01Hq01Iq01Jq01Kq01Lq01Mq01Nq01Oq01Pq01Qq01Rq01Sq01Tq01Uq01Vq01Wq01Xq01Yq01Zq01aq01bq01cq01dq01eq01fq01gq01hq01iq01jq01kq01lq01mq01nq01oq01pq01qq01rq01sq01tq01uq01vq01wq01xq01yq01zq010q011q012q013q014q015q016q017q018q019q01+q01/q02Aq02Bq02Cq02Dq02Eq02Fq02Gq02Hq02Iq02Jq02Kq02Lq02Mq02Nq02Oq02Pq02Qq02Rq02Sq02Tq02Uq02Vq02Wq02Xq02Yq02Zq02aq02bq02cq02dq02eq02fq02gq02hq02iq02jq02kq02lq02mq02nq02oq021z022z023z024z025z026z027z028z029z02+z02/z03Az03Bz03Cz03Dz03Ez03Fz03Gz03Hz03Iz03Jz03Kz03Lz03Mz03Nz03Oz03Pz03Qz03Rz03Sz03Tz03Uz03Vz03Wz03Xz03Yz03Zz03az03bz03cz03dz03ez03fz03gz03hz03iz03jz03kz03lz03mz03nz03oz03pz03qz03rz03sz03tz03uz03vz03wz03xz03yz03zz030z031z032z033z034z035z036z037z038z039z03+z03/z00A0E0B0E0C0E0D0E0E0E0F0E0G0E0H0E0I0E0J0E0K0E0L0E0M0E0N0E0O0E0P0E0Q0E0R0E0S0E0T0E0U0E0V0E0W0E0X0E0Y0E0Z0E0a0E0b0E0c0E0d0E0e0E0f0E0g0E0h0E0i0E0j0E0k0E0l0E0m0E0n0E0o0E0p0E0q0E0r0E0s0E0t0E0u0E0v0E0w0E0x0E0y0E0z0E000E010E020E030E040E050E060E070E080E090E0+0E0/0E1A0E1B0E1C0E1D0E1E0E1F0E1G0E1H0E1I0E1J0E1K0E1L0E1M0E1N0E1O0E1P0E1Q0E1R0E1S0E1T0E1U0E1V0E1W0E1X0E1Y0E1Z0E1a0E1b0E1c0E1d0E1e0E1f0E1g0E1h0E1i0E1j0E1k0E1l0E1m0E1n0E1o0E1p0E1q0E1r0E1s0E1t0E1u0E1v0E1w0E1x0E1y0E1z0E100E110E120E130E140E150E160E170E180E190E1+0E1/0E2A0E2B0E2C0E2D0E2E0E2F0E2G0E2H0E2I0E2J0E2K0E2L0E2M0E2N0E2O0E2P0E2Q0E2R0E2S0E2T0E2U0E2V0E2W0E2X0E2Y0E2Z0E2a0E2b0E2c0E2d0E2e0E2f0E2g0E2h0E2i0E2j0E2k0E2l0E2m0E2n0E2o0E2p0E2q0E2r0E2s0E2t0E2u0E2v0E2w0E2x0E2y0E2z0E200E210E220E230E240E250E260E270E280E290E2+0E2/0E3A0E3B0E3C0E3D0E3E0E3F0E3G0E3H0E3I0E3J0E3K0E3L0E3M0E3N0E3O0E3P0E3Q0E3R0E3S0E3T0E3U0E3V0GUoTdbQTdfQTdjQTdnQTdrQTdvQTdzQTd3QTd7QTd/QTeDQTeHQTeLQTePQTeTQTeXQTebQTefQTejQTenQTerQTevQTezQTe3QTe7QTe/QTfDQTfHQTfLQTfPQTfTQTfXQTfbQTffQTfjQTfnQTfrQTfvQTfzQTf3QTf7QTf/QTQDRTQHRTQLRTQPRTQTRTQXRTQbRTQfRTQjRTQnRTQrRTQvRTQzRTQ3RTQ7RTQ/RTRDRTRHRTRLRTRPRTRTRTRXRTRbRTRfRTRjRTRnRTRrRTRvRTRzRTR3RTR7RTR/RTSDRTSHRTSLRTSPRTSTRTSXRTSbRTSfRTSjRTSnRTSrRTSvRTSzRTS3RTS7RTS/RTTDRTTHRTTLRTTPRTTTRTTXRTTbRTTfRTTjRTTnRTTrRTTvRTTzRTT3RTT7RTT/RTUDRTUHRTULRTUPRTUTRTUXRTUbRTUfRTUjRTUnRTUrRTUvRTUzRTU3RTU7RTU/RTVDRTVHRTVLRTVPRTVTRTVXRTVbRTVfRTVjRTVnRTVrRTVvRTVzRTV3RTV7RTV/RTWDRTWHRTWLRTWPRTWTRTWXRTWbRTWfRTWjRTWnRTWrRTWvRTWzRTW3RTW7RTW/RTXDRTXHRTXLRTXPRTXTRTXXRTXbRTXfRTXjRTXnRTXrRTXvRTXzRTX3RTX7RTX/RTYDRTYHRTYLRTYPRTYTRTYXRTYbRTYfRTYjRTYnRTYrRTYvRTYzRTY3RTY7RTY/RTZDRTZHRTZLRTZPRTZTRTZXRTZbRTZfRTZjRTZnRTZrRTZvRTZzRTZ3RTZ7RTZ/RTajRTanRTarRTavRTazRTa3RTa7RTa/RTbDRTbHRTbLRTbPRTbTRTbXRTbbRTbfRTbjRTbnRTbrRTbvRTbzRTb3RTb7RTb/RTcDRTcHRTcLRTcPRTcTRTcXRTcbRTcfRTcjRTcnRTcrRTcvRTczRTc3RTc7RTc/RTdDRTdHRTdLRTdPRTdTRTdXRTdbRTdfRTdjRTdnRTdrRTdvRTdzRTd3RTd7RTd/RTeDRTeHRTeLRTePRTeTRTeXRTebRTefRTejRTenRTerRTevRTezRTe3RTe7RTe/RTfDRTfHRTfLRTfPRTfTRTfXRTfbRTffRTfjRTfnRTfrRTfvRTfzRTf3RTf7RTf/RTQDSTQHSTQLSTQPSTQTSTQXSTQbSTQfSTQjSTQnSTQrSTQvSTQzSTQ3STQ7STQ/STRDSTRHSTRLSTRPSTRTSTRXSTRbSTRfSTRjSTRnSTRrSTRvSTRzSTR3STR7STR/STSDSTSHSTSLSTSPSTSTSTSXSTSbSTSfSTSjSTSnSTSrSTSvSTSzSTS3STS7STS/STTDSTTHSTTLSTTPSTTTSTTXSTTbSTTfSTTjSTTnSTTrSTTvSTTzSTT3STT7STT/STUDSTUHSTULSTUPSTUTSTUXSTUbSTUfSTUjSTUnSTUrSTUvSTUzSTU3STU7STU/STVDSTVHSTVLSTVPSTVTSTVXSTVbSTVfSTVjSTVnSTVrSTVvSTVzSTV3STV7STV/STWDSTWHSTWLSTWPSTWTSTWXSTWbSTWfSTWjSTWnSTWrSTWvSTWzSTW3STW7STW/STXDSTXHSTXLSTXPSTXTSTXXSTXbSTXfSTXjSTXnSTXrSTXvSTXzSTX3STX7STX/STYDSTYHSTYLSTYPSTYTSTYXSTYbSTYfSTYjSTYnSTYrSTYvSTYzSTY3STY7STY/STZDSTZHSTZLSTZPSTZTSTZXSTZbSTZfSTZjSTZnSTZrSTZvSTZzSTZ3STZ7STZ/STaDSTaHSTaLSTaPSTaTSTaXSTabSTafSTajSTanSTarSTavSTazSTa3STa7STa/STbDSTbHSTbLSTbPSTbTSTbXSTbbSTbfSTbjSTbnSTbrSTbvSTbzSTb3STb7STb/STcDSTcHSTcLSTcPSTcTSTcXSTcbSTcfSTcjSTcnSTcrSTcvSTczSTc3STc7STc/STdDSTdHSTdLSTdPSTdTSTdXSTdbSTdfSTdjSTdnSTdrSTdvSTdzSTd3STd7STd/STeDSTeHSTeLSTePSTeTSTeXSTebSTefSTejSTenSTerSTevSTezSTe3STe7STe/STfDSTfHSTfLSTfPSTfTSTfXSTfbSTffSTfjSTfnSTfrSTfvSTfzSTf3STf7STf/STQDTTQHTTQLTTQPTTQTTTQXTTQbTTQfTTQjTTQnTTQrTTQvTTQzTTQ3TTQ7TTQ/TTRDTTRHTTRLTTRPTTRTTTRXTTRbTTRfTTRjTTRnTTRrTTRvTTRzTTR3TTR7TTR/TTSDTTSHTTSLTTSPTTSTTTSXTTSbTTSfTTSjTTSnTTSrTTSvTTSzTTS3TTS7TTS/TTTDTTTHTTTLTTTPTTTTTTTXTTTbTTTfTTTjTTTnTTTrTTTvTTTzTTT3TTT7TTT/TTUDTTUHTTULTTUPTTUTTTUXTTUbTTUfTTUjTTUnTTUrTTUvTTUzTTU3TTU7TTU/TTVDTTVHTTVLTTVPTTVTTTVXTTVbTTVfTTVjTTVnTTVrTTVvTTVzTTV3TTV7TTV/TTWDTTWHTTWLTTWPTTWTTTWXTTWbTTWfTTWjTTWnTTWrTTWvTTWzTTW3TTW7TTW/TTXDTTXHTTXLTTXPTTXTTTXXTTXbTTXfTTXjTTXnTTXrTTXvTTXzTTX3TTX7TTX/TTYDTTYHTTYLTTYPTTYTTTYXTTYbTTYfTTYjTTYnTTYrTTYvTTYzTTY3TTY7TTY/TTZDTTZHTTZLTTZPTTZTTTZXTTZbTTZfTTZjTTZnTTZrTTZvTTZzTTZ3TTZ7TTZ/TTaDTTaHTTaLTTaPTTaTTTaXTTabTTafTTajTTanTTarTTavTTazTTa3TTa7TTa/TTbDTTbHTTbLTTbPTTbTTTbXTTbbTTbfTTbjTTbnTTbrTTbvTTbzTTb3TTb7TTb/TTcDTTcHTTcLTTcPTTcTTTcXTTcbTTcfTTcjTTcnTTcrTTcvTTczTTc3TTc7TTc/TTdDTTdHTTdLTTdPTTdTTTdXTTdbTTdfTTdjTTdnTTdrTTdvTTdzTTd3TTd7TTd/TTeDTTeHTTeLTTePTTeTTTeXTTebTTefTTejTTenTTerTTevTTezTTe3TTe7TTe/TTfDTTfHTTfLTTfPTTfTTTfXTTfbTTffTTfjTTfnTTfrTTfvTTfzTTf3TTf7TTf/TTQDUTQHUTQLUTQPUTQTUTQXUTQbUTQfUTQjUTQnUTQrUTQvUTQzUTQ3UTQ7UTQ/UTRDUTRHUTRLUTRPUTRTUTRXUTRbUTRfUTRjUTRnUTRrUTRvUTRzUTR3UTR7UTR/UTSDUTSHUTSLUTSPUTSTUTSXUTSbUTSfUTSjUTSnUTSrUTSvUTSzUTS3UTS7UTS/UTTDUTTHUTTLUTTPUTTTUTTXUTTbUTTfUTTjUTTnUTTrUTTvUTTzUTT3UTT7UTT/UTUDUTUHUTULUTUPUTUTUTUXUTUbUTUfUTUjUTUnUTUrUTUvUTUzUTU3UTU7UTU/UTVDUTVHUTVLUTVPUTVTUTVXUTVbUTVfUTVjUTVnUTVrUTVvUTVzUTV3UTV7UTV/UTWDUTWHUTWLUTWPUTWTUTWXUTWbUTWfUTWjUTWnUTWrUTWvUTWzUTW3UTW7UTW/UTXDUTXHUTXLUTXPUTXTUTXXUTXbUTXfUTXjUTXnUTXrUTXvUTXzUTX3UTX7UTX/UTYDUTYHUTYLUTYPUTYTUTYXUTYbUTYfUTYjUTYnUTYrUTYvUTYzUTY3UTY7UTY/UTZDUTZHUTZLUTZPUTZTUTZXUTZbUTZfUTZjUTZnUTZrUTZvUTZzUTZ3UTZ7UTZ/UTaDUTaHUTaLUTaPUTaTUTaXUTabUTafUTajUTanUTarUTavUTazUTa3UTa7UTa/UTbDUTbHUTbLUTbPUTbTUTbXUTbbUTbfUTbjUTbnUTbrUTbvUTbzUTb3UTb7UTb/UTcDUTcHUTcLUTcPUTcTUTcXUZShNxtRNx9RNyNRNydRNytRNy9RNzNRNzdRNztRNz9RN0NRN0dRN0tRN09RN1NRN1dRN1tRN19RN2NRN2dRN2tRN29RN3NRN3dRN3tRN39RN4NRN4dRN4tRN49RN5NRN5dRN5tRN59RN6NRN6dRN6tRN69RN7NRN7dRN7tRN79RN8NRN8dRN8tRN89RN9NRN9dRN9tRN99RN+NRN+dRN+tRN+9RN/NRN/dRN/tRN/9RNANVNAdVNAtVNA9VNBNVNBdVNBtVNB9VNCNVNCdVNCtVNC9VNDNVNDdVNDtVND9VNENVNEdVNEtVNE9VNFNVNFdVNFtVNF9VNGNVNGdVNGtVNG9VNHNVNHdVNHtVNH9VNINVNIdVNItVNI9VNJNVNJdVNJtVNJ9VNKNVNKdVNKtVNK9VNLNVNLdVNLtVNL9VNMNVNMdVNMtVNM9VNNNVNNdVNNtVNN9VNONVNOdVNOtVNO9VNPNVNPdVNPtVNP9VNQNVNQdVNQtVNQ9VNRNVNRdVNRtVNR9VNSNVNSdVNStVNS9VNTNVNTdVNTtVNT9VNUNVNUdVNUtVNU9VNVNVNVdVNVtVNV9VNWNVNWdVNWtVNW9VNXNVNXdVNXtVNX9VNYNVNYdVNYtVNY9VNZNVNZdVNZtVNZ9VNaNVNadVNatVNa9VNbNVNbdVNbtVNb9VNcNVNcdVNctVNc9VNdNVNddVNdtVNd9VNeNVNedVNetVNe9VNfNVNfdVNftVNf9VNgNVNgdVNgtVNg9VNhNVNhdVNhtVNh9VNiNVNidVNitVNi9VNueNNuuNNu+NNvONNveNNvuNNv+NNwONNweNNwuNNw+NNxONNxeNNxuNNx+NNyONNyeNNyuNNy+NNzONNzeNNzuNNz+NN0ONN0eNN0uNN0+NN1ONN1eNN1uNN1+NN2ONN2eNN2uNN2+NN3ONN3eNN3uNN3+NN4ONN4eNN4uNN4+NN5ONN5eNN5uNN5+NN6ONN6eNN6uNN6+NN7ONN7eNN7uNN7+NN8ONN8eNN8uNN8+NN9ONN9eNN9uNN9+NN+ONN+eNN+uNN++NN/ONN/eNN/uNN/+NNAORNAeRNAuRNA+RNBORNDORNDeRNDuRND+RNEORNEeRNEuRNE+RNFORNFeRNFuRNF+RNGORNGeRNGuRNG+RNHORNHeRNHuRNH+RNIORNIeRNIuRNI+RNJORNJeRNJuRNJ+RNKORNKeRNKuRNK+RNLORNLeRNLuRNL+RNMORNMeRNMuRNM+RNNORNNeRNNuRNN+RNOORNOeRNOuRNO+RNPORNPeRNPuRNP+RNQORNQeRNQuRNQ+RNRORNReRNRuRNR+RNSORNSeRNSuRNS+RNTORNTeRNTuRNT+RNUORNUeRNUuRNU+RNVORNVeRNVuRNV+RNWORNWeRNWuRNW+RNXORNXeRNXuRNX+RNYORNYeRNYuRNY+RNZORNZeRNZuRNcORNceRNcuRNc+RNdORNdeRNduRNd+RNeORNeeRNeuRNe+RNfORNfeRNfuRNf+RNgORNgeRNguRNg+RNhORNheRNhuRNh+RNiORNieRNiuRNi+RNlORNleRNluRNl+RNrORNreRNruRNr+RNsORNseRNsuRNs+RNtORNteRNtuRNt+RNuORNueRNuuRNu+RNvORNveRNvuRNv+RNwORNweRNwuRNw+RNxORNxeRNxuRNx+RNyORNyeRNyuRNy+RNzORNzeRNzuRNz+RN0ORN0eRN0uRN0+RN1ORN1eRN1uRN1+RN2ORN2eRN2uRN2+RN3ORN3eRN3uRN3+RN4ORN4eRN4uRN4+RN5ORN5eRN5uRN5+RN6ORN6eRN6uRN6+RN7ORN7eRN7uRN7+RN8ORN8eRN8uRN8+RN9ORN9eRN9uRN9+RN+ORN+eRN+uRN++RN/ORN/eRN/uRN/+RNAOVNAeVNAuVNA+VNBOVNBeVNBuVNB+VNCOVNCeVNCuVNC+VNDOVNDeVNDuVND+VNEOVNEeVNEuVNE+VNFOVNFeVNFuVNF+VNGOVNGeVNGuVNG+VNHOVNHeVNHuVNH+VNIOVNIeVNIuVNI+VNJOVNJeVNJuVNJ+VNKOVNKeVNKuVNK+VNLOVNLeVNLuVNL+VNMOVNMeVNMuVNM+VNNOVNNeVNNuVNN+VNOOVNOeVNOuVNO+VNPOVNPeVNPuVNP+VNQOVNQeVNQuVNQ+VNROVNUuVNU+VNVOVNVeVNVuVNV+VNWOVNWeVNWuVNW+VNXOVNXeVNXuVNX+VNYOVNYeVNYuVNY+VNZOVNZeVNZuVNZ+VNaOVNaeVNauVNa+VNbOVNbeVNbuVNb+VNcOVNceVNcuVNc+VNdOVNdeVNduVNd+VNeOVNeeVNeuVNe+VNfOVNfeVNh+VNiOVNieVNiuVNi+VNjOVNjeVNjuVNj+VNkOVNkeVNkuVNk+VNlOVNleVNluVNl+VNmOVNmeVNmuVNm+VNnOVNneVNnuVNn+VNoOVNoeVNouVNo+VNpOVNpeVNpuVNp+VNqOVNqeVNquVNq+VNrOVNreVNruVNr+VNsOVNseVNsuVNs+VNtOVNteVNtuVNt+VNuOVNueVNuuVNu+VNvOVNveVNvuVNv+VNwOVNweVNwuVNw+VNxOVNxeVNxuVNx+VNyOVNyeVNyuVNy+VNzOVNzeVNzuVNz+VN0OVN0eVN0uVN0+VN1OVN1eVN1uVN1+VN2OVN2eVN2uVN2+VN3OVN3eVN3uVN3+VN4OVN4eVN4uVN4+VN5OVN5eVN5uVN5+VN6OVN6eVN6uVN6+VN7OVN7eVN7uVN7+VN8OVN8eVN8uVN8+VN9OVN9eVN9uVN9+VN+OVN+eVN+uVN++VN/OVN/eVN/uVN/+VNAOZNAeZNAuZNA+ZNBOZNBeZNBuZNB+ZNCOZNCeZNCuZNC+ZNDOZNDeZNDuZND+ZNEOZNEeZNEuZNE+ZNFOZNFeZNFuZNF+ZNGOZNGeZNGuZNG+ZNHOZNHeZNHuZNH+ZNIOZNIeZNIuZNI+ZNJOZNJeZNJuZNJ+ZNKOZNKeZNKuZNK+ZNLOZNLeZNLuZNL+ZNMOZNMeZNMuZNM+ZNNOZNNeZNNuZNN+ZNOOZNOeZNOuZNO+ZNPOZNPeZNPuZNP+ZNQOZNQeZNQuZNQ+ZNROZNReZNRuZNR+ZNSOZNSeZNSuZNS+ZNTOZNTeZNTuZNT+ZNUOZNUeZNUuZNU+ZNVOZNVeZNVuZNV+ZNWOZNWeZNWuZNW+ZNXOZNXeZNXuZNX+ZNYOZNYeZNYuZNY+ZNZOZNZeZNZuZNZ+ZNaOZNaeZNauZNa+ZNbOZNbeZNbuZNb+ZNcOZNceZNcuZNc+ZNdOZNdeZNduZNd+ZNeOZNeeZNeuZNe+ZNfOZNfeZNfuZNf+ZNgOZNgeZNguZNg+ZNhOZNheZNhuZNh+ZNiOZNieZNiuZNi+ZNjOZNjeZNjuZNj+ZNkOZNkeZNkuZNk+ZNlOZNleZNluZNl+ZNmOZNmeZNmuZNm+ZNnOZNneZNnuZNn+ZNoOZNoeZNouZNo+ZNpOZNpeZNpuZNp+ZNqOZNqeZNquZNq+ZNrOZNreZNruZNr+ZNsOZNseZNsuZNs+ZNtOZNteZNtuZNt+ZNuOZNueZNuuZNu+ZNvOZNveZNvuZNv+ZNwOZNweZNwuZNw+ZNxOZNxeZNxuZNx+ZNyOZNyeZNyuZNy+ZNzOZNzeZNzuZNz+ZN0OZN0eZN0uZN0+ZN1OZN1eZN1uZN1+ZN2OZN2eZN2uZN2+ZN3OZN3eZN3uZN3+ZN4OZN4eZN4uZN4+ZN5OZN5eZN5uZN5+ZN6OZN6eZN6uZN6+ZN7OZN7eZN7uZN7+ZN8OZN8eZN8uZN8+ZN9OZN9eZN9uZN9+ZN+OZN+eZN+uZN++ZN/OZN/eZNBOdNBedNBudNB+dNCOdNCedNCudNC+dNEedNEudNE+dNFOdNFedNFudNF+dNGOdNGedNGudNG+dNHOdNHedNHudNH+dNIOdNIedNIudNI+dNJOdNJedNJudNJ+dlKE0o500p500q500r500s500t500u500v500w500x500y500z5000500150025003500450055006500750085009500+500/501A501B501C501D501E501F501G501H501I501J501K501L501M501N501O501P501Q501R501S501T501U501V501W501X501Y501Z501a501b501c501d501e501f501g501h501i501j501k501l501m501n501o501p501q501r501s501t501u501v501w501x501y501z5010501150125013501450155016501750185019501+501/502A502B502C502D502E502F502G502H502I502J502K502L502M502N502O502P502Q502R502S502T502U502V502W502X502Y502Z502a502b502c502d502e502f502g502h502r502s502t502u502v502w502x502y502z5020502150225023502450255026502750285029502+502/503A503B503C503D503E503F503G503H503I503J503K503L503M503N503O503P503Q503R503S503T503U503V503W503X503Y503Z503a503b503c503d503e503f503g503h503i503j503k503l503m503n503o503p503q503r503s503t503u503v503w503x503y503z50305031503250335034500C6E0D6E0E6E0F6E0G6E0H6E0I6E0J6E0K6E0L6E0M6E0N6E0O6E0P6E0Q6E0R6E0S6E0T6E0U6E0V6E0W6E0X6E0Y6E0Z6E0a6E0b6E0c6E0d6E0e6E0f6E0g6E0h6E0i6E0j6E0k6E0l6E0m6E0n6E0o6E0p6E0q6E0r6E0s6E0t6E0u6E0v6E0w6E0x6E0y6E0z6E006E016E026E036E046E056E066E076E086E096E0+6E0/6E1A6E1B6E1C6E1D6E1E6E1F6E1G6E1H6E1I6E1J6E1K6E1L6E1M6E1N6E1O6E1P6E1Q6E1R6E1S6E1T6E1U6E1V6E1W6E1X6E1Y6E1Z6E1a6E1b6E1c6E1d6E1e6E1f6E1g6E1h6E1i6E1j6E1k6E1l6E1m6E1n6E1o6E1p6E1q6E1r6E1s6E1t6E1u6E1v6E1w6E1x6E1y6E1z6E106E116E126E136E146E156E166E176E186E196E1+6E1/6E2A6E2B6E2C6E2D6E2E6E2F6E2G6E2H6E2I6E2J6E2K6E2L6E2M6E2N6E2O6E2P6E2Q6E2R6E2S6E2a6E2b6E2c6E2d6E2e6E2f6E2g6E2h6E2i6E2j6E2k6E2l6E2m6E2n6E2o6E2p6E2q6E2r6E2s6E2t6E2u6E2v6E2w6E2x6E2y6E2z6E206E216E226E236E246E256E266E276E286E296E2+6E2/6E3A6E3B6E3C6E3D6E3E6E3F6E3G6E3H6E3I6E3J6E3K6E3L6E3M6E3N6E3O6E3P6E3Q6E3R6E3S6E3T6E3U6E3V6E3W6E3X6E3Y6E3Z6E3a6E3b6E3c6E3d6E3e6E3f6E3g6E3h6E3i6E3j6E3k6E3l6E3m6E3n6E3o6E3p6E3q6E3r6E3s6E3t6E3u6E3v6E3w6E3x6E3y6E3z6E306E316E326E336E346E356E366E376E386E396E3+6E3/6E0A6U0B6U0C6U0D6U0E6U0F6U0G6U0H6U0I6U0J6U0K6U0L6U0M6U0N6U0O6U0P6U0Q6U0R6U0S6U0T6U0U6U0V6U0W6U0X6U0Y6U0Z6U0a6U0b6U0c6U0d6U0e6U0f6U0g6U0h6U0i6U0j6U0k6U0l6U0m6U0n6U0o6U0p6U0q6U0r6U0s6U0t6U0u6U0v6U0w6U0x6U0y6U0z6U006U016U026U036U046U056U066U076U086U096U0+6U0/6U1A6U1B6U1C6U1D6U1E6U1F6U1G6U1H6U1I6U1J6U1K6U1L6U1M6U1N6U1O6U1P6U1Q6U1R6U1S6U1T6U1U6U1V6U1W6U1X6U1Y6U1Z6U1a6U1b6U1c6U1d6U1e6U1f6U1g6U1h6U1i6U1j6U1k6U1l6U1m6U1n6U1o6U1p6U1q6U1r6U1s6U1t6U1u6U1v6U1w6U1x6U1y6U1z6U106U116U126U136U146U156U166U176U186U196U1+6U1/6U2A6U2B6U2C6U2D6U2E6U2F6U2G6U2H6U2I6U2J6U2K6U2L6U2M6U2N6U2O6U2P6U2Q6U2R6U2S6U2T6U2U6U2V6U2W6U2X6U2Y6U2Z6U2a6U2b6U2c6U2d6U2e6U2f6U2g6U2h6U2i6U2j6U2k6U2l6U2m6U2n6U2o6U2p6U2q6U2r6U2s6U2t6U2u6U2v6U2w6U2x6U2y6U2z6U206U216U226U236U246U256U266U276U286U296U2+6U2/6U3A6U3B6U3C6U3D6U3E6U3F6U3G6U3H6U3I6U3J6U3K6U3L6U3M6U3N6U3O6U3P6U3Q6U3R6U3S6U3T6U3U6U3V6U3W6U3X6U3Y6U3Z6U3a6U3b6U3c6U3d6U3e6U3f6U3g6U3h6U3i6U3j6U3k6U3l6U3m6U3n6U3o6U3p6U3q6U3r6U3s6U3t6U3u6U3v6U3w6U3x6U3y6U3z6U306U316U326U336U3/6U0A6k0B6k0C6k0D6k0E6k0F6k0G6k0H6k0I6k0J6k0K6k0L6k0M6k0N6k0O6k0P6k0Q6k0R6k0S6k0T6k0U6k0V6k0W6k0X6k0Y6k0Z6k0a6k0b6k0c6k0d6k0e6k0f6k0g6k0h6k0i6k0j6k056k066k076k086k096k0+6k0/6k1A6k1B6k1C6k1D6k1E6k1F6k1G6k1H6k1I6k1J6k1K6k1L6k1M6k1N6k1O6k1P6k1Q6k1R6k1S6k1T6k1U6k1V6k1W6k1X6k1Y6k1Z6k1a6k1b6k1c6k1d6k1e6k1f6k1g6k1h6k1i6k1j6k1k6k1l6k1m6k1n6k1o6k1p6k1q6k1r6k1s6k1t6k1u6k1v6k1w6k1x6k1y6k1z6k106k116k126k136k146k156k166k176k186k196k1+6k1/6k2A6k2B6k2C6k2D6k2E6k2F6k2G6k2H6k2I6k2J6k2K6k2L6k2M6k2N6k2O6k2P6k2Q6k2R6k2S6k2T6k2U6k2V6k2W6k2X6k2Y6k2Z6k2a6k2b6k2c6k2d6k2e6k2f6k2g6k2h6k2i6k2j6k2k6k2l6k2m6k2n6k2o6k2p6k2q6k2r6k2s6k2t6k2u6k2v6k2w6k2x6k2y6k2z6k206k216k226k236k246k256k266k276k286k296k2+6k2/6k3A6k3B6k3C6k3D6k3E6k3F6k3G6k3H6k3I6k3J6k3K6k3L6k3M6k3N6k3O6k3P6k3Q6k3R6k3S6k3T6k3U6k3V6k3W6k3X6k3Y6k3Z6k3a6k3b6k3c6k3d6k3e6k3f6k3g6k3h6k3i6k3j6k3k6k3l6k3m6k3n6k3o6k3p6k3q6k3r6k3s6k3t6k3u6k3v6k3w6k3x6k3y6k3z6k306k316k326k336k346k356k366k376k386k396k3+6k3/6k0A600B600C600D600E600F600G600H600I600J600K600L600M600N600O600P600Q600R600S600T600U600V600W600X600Y600Z600a600b600c600d600e600f600g600h600i600j600k600l600m600n600o600p600q600r600s600t600u600v600w600x600y600z6000600160026003600460056006600760086009600+600/601A601B601C601D601E62UoTUXrTUbrTUfrTUjrTUnrTUrrTUvrTUzrTU3rTU7rTU/rTVDrTVHrTVLrTVPrTVTrTVXrTVbrTVfrTVjrTVnrTVrrTVvrTVzrTV3rTV7rTV/rTWDrTWHrTWLrTWPrTWTrTWXrTWbrTWfrTWjrTWnrTWrrTWvrTWzrTW3rTW7rTW/rTXDrTXHrTXLrTXPrTXTrTXXrTXbrTXfrTXjrTXnrTXrrTXvrTXzrTX3rTX7rTX/rTYDrTYHrTYLrTYPrTYTrTYXrTYbrTYfrTYjrTYnrTYrrTYvrTYzrTY3rTY7rTY/rTZDrTZHrTZLrTZPrTZTrTZXrTZbrTZfrTZjrTZnrTZrrTZvrTZzrTZ3rTZ7rTZ/rTaDrTaHrTaLrTaPrTaTrTaXrTabrTafrTajrTanrTarrTavrTazrTa3rTa7rTa/rTbDrTbHrTbLrTbPrTbTrTbXrTbbrTbfrTbjrTbnrTbrrTbvrTbzrTb3rTb7rTb/rTcDrTcHrTcLrTcPrTcTrTcXrTcbrTcfrTcjrTcnrTcrrTcvrTczrTc3rTc7rTc/rTdDrTdHrTdLrTdPrTdTrTdXrTdbrTdfrTdjrTdnrTdrrTdvrTdzrTd3rTd7rTd/rTeDrTeHrTeLrTePrTeTrTeXrTebrTefrTejrTenrTerrTevrTezrTe3rTe7rTe/rTfDrTfHrTfLrTfPrTfTrTfXrTfbrTffrTfjrTfnrTfrrTfvrTfzrTf3rTf7rTf/rTQDsTQHsTQLsTQPsTQTsTQXsTQbsTQfsTQjsTQnsTQrsTQvsTQzsTQ3sTQ7sTQ/sTRDsTRHsTRLsTRPsTRTsTRXsTRbsTRfsTRjsTRnsTRrsTRvsTRzsTR3sTR7sTR/sTSDsTSHsTSLsTSPsTSTsTSXsTSbsTSfsTSjsTSnsTSrsTSvsTSzsTS3sTS7sTS/sTTDsTTHsTTLsTTPsTTTsTTXsTTbsTTfsTTjsTTnsTTrsTTvsTTzsTT3sTT7sTT/sTUDsTUHsTULsTUPsTUTsTUXsTUbsTUfsTUjsTUnsTUrsTUvsTUzsTU3sTU7sTU/sTVDsTVHsTVLsTVPsTVTsTVXsTVbsTVfsTVjsTVnsTVrsTVvsTVzsTV3sTV7sTV/sTWDsTWHsTWLsTWPsTWTsTWXsTWbsTWfsTWjsTWnsTWrsTWvsTWzsTW3sTW7sTW/sTXDsTXHsTXrsTXvsTXzsTX3sTX7sTX/sTYDsTYHsTYLsTYPsTYTsTYXsTYbsTYfsTYjsTYnsTYrsTYvsTYzsTY3sTY7sTY/sTZDsTZHsTZLsTZPsTZzsTZ3sTZ7sTZ/sTaDsTaHsTaLsTaPsTaTsTaXsTabsTafsTajsTansTarsTavsTazsTa3sTa7sTa/sTbDsTbHsTbLsTbPsTbTsTbXsTbbsTbfsTbjsTbnsTbrsTbvsTbzsTb3sTb7sTb/sTcDsTcHsTcLsTcPsTcTsTcXsTcbsTcfsTcjsTcnsTcrsTcvsTczsTc3sTc7sTc/sTdDsTdHsTdLsTdPsTdTsTdXsTdbsTdfsTdjsTdnsTdrsTdvsTdzsTd3sTd7sTd/sTeDsTeHsTeLsTePsTeTsTeXsTebsTefsTejsTensTersTevsTezsTe3sTe7sTe/sTfDsTfHsTfLsTfPsTfTsTfXsTfbsTffsTfjsTfnsTfrsTfvsTfzsTf3sTf7sTf/sTQDtTQHtTQLtTQPtTQTtTQXtTQbtTQftTQjtTQntTQrtTQvtTQztTQ3tTQ7tTQ/tTRDtTRHtTRLtTRPtTRTtTRXtTRbtTSHtTSLtTSPtTSTtTSXtTSbtTSftTSjtTSntTSrtTSvtTSztTS3tTS7tTS/tTTDtTTHtTTLtTTPtTTTtTTXtTTbtTTftTTjtTTntTTrtTTvtTTztTT3tTT7tTT/tTUDtTUHtTULtTUPtTUTtTUXtTUbtTUftTUjtTUntTUrtTUvtTUztTU3tTU7tTU/tTVDtTVHtTVLtTVPtTVTtTVXtTVbtTVftTVjtTVntTVrtTVvtTVztTV3tTV7tTV/tTWDtTWHtTWLtTWPtTWTtTWXtTWbtTWftTWjtTWntTWrtTWvtTWztTW3tTW7tTW/tTXDtTXHtTXLtTXPtTXTtTXXtTXbtTXftTXjtTXntTXrtTXvtTXztTX3tTX7tTX/tTYDtTYHtTYLtTYPtTYTtTYXtTYbtTYftTYjtTYntTYrtTYvtTYztTY3tTY7tTY/tTZDtTZHtTZLtTZPtTZTtTZXtTZbtTZftTZjtTZntTZrtTZvtTZztTZ3tTZ7tTZ/tTaDtTaHtTaLtTaPtTaTtTaXtTabtTaftTajtTantTartTavtTaztTa3tTa7tTa/tTbDtTbHtTbLtTbPtTbTtTbXtTbbtTbftTbjtTbntTbrtTbvtTbztTb3tTb7tTb/tTcDtTcHtTcLtTcPtTcTtTcXtTcbtTcftTcjtTcntTcrtTcvtTcztTc3tTc7tTc/tTdDtTdHtTdLtTdPtTdTtTdXtTdbtTdftTdjtTdntTdrtTdvtTdztTd3tTd7tTd/tTeDtTeHtTeLtTePtTeTtTeXtTebtTeftTejtTentTertTevtTeztTe3tTe7tTe/tTfDtTfHtTfLtTfPtTfTtTfXtTfbtTfftTfjtTfntTfrtTfvtTfztTf3tTf7tTf/tTQDuTQHuTQLuTQPuTQTuTQXuTQbuTQfuTQjuTQnuTQruTQvuTQzuTQ3uTQ7uTQ/uTRDuTRHuTRLuTRPuTRTuTRXuTRbuTRfuTRjuTRnuTRruTRvuTRzuTR3uTR7uTR/uTSDuTSHuTSLuTSPuTSTuTSXuTSbuTSfuTSjuTSnuTSruTSvuTSzuTS3uTS7uTS/uTTDuTTHuTTLuTTPuTTTuTTXuTTbuTTfuTTjuTTnuTTruTTvuTTzuTT3uTT7uTT/uTUDuTUHuTULuTUPuTUTuTUXuTUbuTUfuTUjuTUnuTUruTUvuTUzuTU3uTU7uTU/uTVDuTVHuTVLuTVPuTVTuTVXuTVbuTVfuTVjuTVnuTVruTVvuTVzuTV3uTV7uTV/uTWDuTWHuTWLuTWPuTWTuTWXuTWbuTWfuTWjuTWnuTWruTWvuTWzuTW3uTW7uTW/uTXDuTXHuTXLuTXPuTXTuTXXuTXbuTXfuTXjuTXnuTXruTXvuTXzuTX3uTX7uTX/uTYDuTYHuTYLuTYPuTYTuTYXuTYbuTYfuTYjuTYnuTYruTYvuTYzuTY3uTY7uTY/uTZDuTZHuTZLuTZPuTZTuTZXuTZbuTZfuTZjuTZnuTZruTZvuTZzuTZ3uTZ7uTZ/uTaDuTaHuTaLuTaPuTaTuTaXuTabuTafuTajuTanuTaruTavuTazuTa3uTa7uTa/uTbDuTbHuTbLuTbPuTbTuTbXuTbbuTbfuTbjuTbnuTbruTbvuTbzuTb3uTb7uTb/uTcDuTcHuTcLuTcPuTcTuTcXuTcbuTcfuTcjuTcnuTcruTcvuTczuTc3uTc7uTc/uTdDuTdHuTdLuTdPuTdTuTdXuTdbuTdfuTdjuTdnuTdruTdvuTdzuTd3uTd7uTd/uTeDuTeHuTeLuTePuTeTuTeXuTebuTefuTejuTenuTeruTevuTezuTe3uTe7uTe/uTfDuTfHuTfLuTfPuTfTuTfXuTfbuTffuTfjuTfnuTfruTfvuTfzuTf3uTf7uTf/uTQDvTQHvTQLvTQPvTQTvTQXvTQbvTQfvTQjvTQnvTQrvTQvvTQzvTQ3vTQ7vTQ/vTRDvTRHvTRLvTRPvTRTvTRXvTRbvTRfvTRjvTRnvTRrvTRvvTRzvTR3vTR7vTR/vTSDvTSHvTSLvTSPvTSTvTSXvTSbvTSfvTSjvTSnvTSrvTSvvTSzvTS3vTS7vTS/vTTDvTTHvTTLvTTPvTTTvTTXvTTbvTTfvTTjvTTnvTTrvTTvvTTzvTT3vTT7vTT/vTUDvTUHvTULvTUPvTUTvTUXvTUbvZShNR+9NSO9NSe9NSu9NS+9NTO9NTe9NTu9NT+9NUO9NUe9NUu9NU+9NVO9NVe9NVu9NV+9NWO9NWe9NWu9NW+9NXO9NXe9NXu9NX+9NYO9NYe9NYu9NY+9NZO9NZe9NZu9NZ+9NaO9Nae9Nau9Na+9NbO9Nbe9Nbu9Nb+9NcO9Nce9Ncu9Nc+9NdO9Nde9Ndu9Nd+9NeO9Nee9Neu9Ne+9NfO9Nfe9Nfu9Nf+9NgO9Nge9Ngu9Ng+9NhO9Nhe9Nhu9Nh+9NiO9Nie9Niu9Ni+9NjO9Nje9Nju9Nj+9NkO9Nke9Nku9Nk+9NlO9Nle9Nlu9Nl+9NmO9Nme9Nmu9Nm+9NnO9Nne9Nnu9Nn+9NoO9Noe9Nou9No+9NpO9Npe9Npu9Np+9NqO9Nqe9Nqu9Nq+9NrO9Nre9Nru9Nr+9NsO9Nse9Nsu9Ns+9NtO9Nte9Ntu9Nt+9NuO9Nue9Nuu9Nu+9NvO9Nve9Nvu9Nv+9NwO9Nwe9Nwu9Nw+9NxO9Nxe9Nxu9Nx+9NyO9Nye9Nyu9Ny+9NzO9Nze9Nzu9Nz+9N0O9N0e9N0u9N0+9N1O9N1e9N1u9N1+9N2O9N2e9N2u9N2+9N3O9N3e9N3u9N3+9N4O9N4e9N4u9N4+9N5O9N5e9N5u9N5+9N6O9N6e9N6u9N6+9N7O9N7e9N7u9N7+9N8O9N8e9N8u9N8+9N9O9N9e9N9u9N9+9N+O9N+e9N+u9N++9N/O9N/e9N/u9N/+9NAPBNAfBNAvBNA/BNBPBNBfBNBvBNB/BNCPBNCfBNCvBNC/BNDPBNDfBNDvBND/BNEPBNEfBNEvBNE/BNFPBNFfBNFvBNF/BNGPBNGfBNGvBNG/BNHPBNHfBNHvBNH/BNIPBNIfBNIvBNI/BNJPBNJfBNJvBNJ/BNKPBNKfBNKvBNK/BNLPBNLfBNLvBNL/BNMPBNMfBNMvBNM/BNNPBNNfBNNvBNN/BNOPBNOfBNOvBNO/BNPPBNPfBNPvBNP/BNQPBNQfBNQvBNQ/BNRPBNRfBNRvBNR/BNSPBNSfBNSvBNS/BNTPBNTfBNTvBNT/BNUPBNUfBNUvBNU/BNVPBNVfBNVvBNV/BNWPBNWfBNWvBNW/BNXPBNXfBNXvBNX/BNYPBNYfBNYvBNY/BNZPBNZfBNZvBNZ/BNaPBNafBNavBNa/BNbPBNbfBNbvBNb/BNcPBNcfBNcvBNc/BNdPBNdfBNdvBNd/BNePBNefBNevBNe/BNfPBNffBNfvBNf/BNgPBNgfBNgvBNg/BNhPBNhfBNhvBNh/BNiPBNifBNivBNi/BNjPBNjfBNjvBNj/BNkPBNkfBNkvBNk/BNlPBNlfBNlvBNl/BNmPBNmfBNmvBNm/BNnPBNnfBNnvBNn/BNoPBNofBNovBNo/BNpPBNpfBNpvBNp/BNqPBNqfBNqvBNq/BNrPBNrfBNrvBNr/BNsPBNsfBNsvBNs/BNtPBNtfBNtvBNt/BNuPBNufBNuvBNu/BNvPBNvfBNvvBNv/BNwPBNwfBNwvBNw/BNxPBNxfBNxvBNx/BNyPBNyfBNyvBNy/BNzPBNzfBNzvBNz/BN0PBN0fBN0vBN0/BN1PBN1fBN1vBN1/BN2PBN2fBN2vBN2/BN3PBN3fBN3vBN3/BN4PBN4fBN4vBN4/BN5PBN5fBN5vBN5/BN6PBN6fBN6vBN6/BN7PBN7fBN7vBN7/BN8PBN8fBN8vBN8/BN9PBN9fBN9vBN9/BN+PBN+fBN+vBN+/BN/PBN/fBN/vBN//BNAPFNAfFNAvFNA/FNBPFNBfFNBvFNB/FNCPFNCfFNCvFNC/FNDPFNDfFNDvFND/FNEPFNEfFNEvFNE/FNFPFNFfFNFvFNF/FNGPFNGfFNGvFNG/FNHPFNHfFNHvFNH/FNIPFNIfFNIvFNI/FNJPFNJfFNJvFNJ/FNKPFNKfFNKvFNK/FNLPFNLfFNLvFNL/FNMPFNMfFNMvFNM/FNNPFNNfFNNvFNN/FNOPFNOfFNOvFNO/FNPPFNPfFNPvFNP/FNQPFNQfFNQvFNQ/FNRPFNRfFNRvFNR/FNSPFNSfFNSvFNS/FNTPFNTfFNTvFNT/FNUPFNUfFNUvFNU/FNVPFNVfFNVvFNV/FNWPFNWfFNWvFNW/FNXPFNXfFNXvFNX/FNYPFNYfFNYvFNY/FNZPFNZfFNZvFNZ/FNaPFNafFNavFNa/FNbPFNbfFNbvFNb/FNcPFNcfFNcvFNc/FNdPFNdfFNdvFNd/FNePFNefFNevFNe/FNfPFNffFNfvFNf/FNgPFNgfFNgvFNg/FNhPFNhfFNhvFNh/FNiPFNifFNivFNi/FNjPFNjfFNjvFNj/FNkPFNkfFNkvFNk/FNlPFNlfFNlvFNl/FNmPFNmfFNmvFNm/FNnPFNnfFNnvFNn/FNoPFNofFNovFNo/FNpPFNpfFNpvFNp/FNqPFNqfFNqvFNq/FNrPFNrfFNrvFNr/FNsPFNsfFNsvFNs/FNtPFNtfFNtvFNt/FNuPFNufFNuvFNu/FNvPFNvfFNvvFNv/FNwPFNwfFNwvFNw/FNxPFNxfFNxvFNx/FNyPFNyfFNyvFNy/FNzPFNzfFNzvFNz/FN0PFN0fFN0vFN0/FN1PFN1fFN1vFN1/FN2PFN2fFN2vFN2/FN3PFN3fFN3vFN3/FN4PFN4fFN4vFN4/FN5PFN5fFN5vFN5/FN6PFN6fFN6vFN6/FN7PFN7fFN7vFN7/FN8PFN8fFN8vFN8/FN9PFN9fFN9vFN9/FN+PFN+fFN+vFN+/FN/PFN/fFN/vFN//FNAPJNAfJNAvJNA/JNBPJNBfJNBvJNB/JNCPJNCfJNCvJNC/JNDPJNDfJNDvJND/JNEPJNEfJNEvJNE/JNFPJNFfJNFvJNF/JNGPJNGfJNGvJNG/JNHPJNHfJNHvJNH/JNIPJNIfJNIvJNI/JNJPJNJfJNJvJNJ/JNKPJNKfJNKvJNK/JNLPJNLfJNLvJNL/JNMPJNMfJNMvJNM/JNNPJNNfJNNvJNN/JNOPJNOfJNOvJNO/JNPPJNPfJNPvJNP/JNQPJNQfJNQvJNQ/JNRPJNRfJNRvJNR/JNSPJNSfJNSvJNS/JNTPJNTfJNTvJNT/JNUPJNUfJNUvJNU/JNVPJNVfJNVvJNV/JNWPJNWfJNWvJNW/JNXPJNXfJNXvJNX/JNYPJNYfJNYvJNY/JNZPJNZfJNZvJNZ/JNaPJNafJNavJNa/JNbPJNbfJNbvJNb/JNcPJNcfJNcvJNc/JNdPJNdfJNdvJNd/JNePJNefJNevJNe/JNfPJNffJNfvJNf/JNgPJNgfJNgvJNg/JNhPJNhfJNhvJNh/JNiPJNifJNivJNi/JNjPJNjfJNjvJNj/JNkPJNkfJNkvJNk/JNlPJNlfJNlvJNl/JNmPJNmfJNmvJNm/JNnPJNnfJNnvJNn/JNoPJNofJNovJNo/JNpPJNpfJNpvJNp/JNqPJNqfJNqvJNq/JNrPJNrfJNrvJNr/JNsPJNsfJNsvJNs/JNtPJNtfJNtvJNt/JNuPJNufJNuvJNu/JNvPJNvfJNvvJNv/JNwPJNwfJNwvJNw/JNxPJNxfJNxvJNx/JNyPJNyfJNyvJNy/JNzPJNzfJNzvJNz/JN0PJN0fJN0vJN0/JN1PJN1fJN1vJN1/JN2PJN2fJN2vJN2/JN3PJN3fJN3vJN3/JN4PJN4fJN4vJN4/JN5PJN5fJN5vJN5/JN6PJN6fJN6vJN6/JN7PJN7fJN7vJN7/JN8PJN8fJN8vJN8/JN9PJN9fJN9vJN9/JK9gIBAEr3AgEASvgCAQBK+QIBAEr6AgEASvsCAQBK/AIBAEr9AgEASv4CAQBK/wIBAEoAAwEASgEDAQBKAgMBAEoDAwEASgQDAQBKBQMBAEoGAwEASgcDAQBKCAMBAEoJAwEASgoDAQBKCwMBAEoMAwEASg0DAQBKDgMBAEoPAwEAShADAQBKEQMBAEoSAwEAShMDAQBKFAMBAEoVAwEAShYDAQBKFwMBAEoYAwEAShkDAQBKGgMBAEobAwEAShwDAQBKHQMBAEoeAwEASh8DAQBKIAMBAEohAwEASiIDAQBKIwMBAEokAwEASiUDAQBKJgMBAEonAwEASigDAQBKKQMBAEoqAwEASisDAQBKLAMBAGUoSi0DAQBKLgMBAEovAwEASjADAQBKMQMBAEoyAwEASjMDAQBKNAMBAEo1AwEASloEAQBKWwQBAEpcBAEASl0EAQBKXgQBAEpfBAEASmAEAQBKYQQBAEpiBAEASmMEAQBKZAQBAEplBAEASmYEAQBKZwQBAEpoBAEASmkEAQBKagQBAEprBAEASmwEAQBKbQQBAEpuBAEASm8EAQBKcAQBAEpxBAEASnIEAQBKcwQBAEp0BAEASnUEAQBKdgQBAEp3BAEASngEAQBKeQQBAEp6BAEASnsEAQBKfAQBAGVLIl1yRUEAAChNjNVNjdVNjtVNj9VNkNVNkdVNktVNk9VNlNVNldVNltVNl9VNmNVNmdVNmtVNm9VNnNVNndVNntVNn9VNoNVNodVNotVNo9VNpNVNpdVNptVNp9VNqNVNqdVNqtVNq9VNrNVNrdVNrtVNr9VNsNVNsdVNstVNs9VNtNVNtdVNttVNt9VNuNVNudVNutVNu9VNvNVNvdVNvtVNv9VNwNVNwdVNwtVNw9VNxNVNxdVNxtVNx9VNyNVNydVNytVNy9VNzNVNzdVNztVNz9VN0NVN0dVN0tVN09VN1NVN1dVN1tVN19VN2NVN2dVN2tVN29VN3NVN3dVN3tVN39VN4NVN4dVN4tVN49VN5NVN5dVN5tVN59VN6NVN6dVN6tVN69VN7NVN7dVN7tVN79VN8NVN8dVN8tVN89VN9NVN9dVN9tVN99VN+NVN+dVN+tVN+9VN/NVN/dVN/tVN/9VNANZNAdZNAtZNA9ZNBNZNBdZNBtZNB9ZNCNZNCdZNCtZNC9ZNDNZNDdZNDtZND9ZNENZNEdZNEtZNE9ZNFNZNFdZNFtZNF9ZNGNZNGdZNGtZNG9ZNHNZNHdZNHtZNH9ZNINZNIdZNItZNI9ZNJNZNJdZNJtZNJ9ZNKNZNKdZNKtZNK9ZNLNZNLdZNLtZNL9ZNMNZNMdZNMtZNM9ZNNNZNNdZNNtZNN9ZNONZNOdZNOtZNO9ZNPNZNPdZNPtZNP9ZNQNZNQdZNQtZNQ9ZNRNZNRdZNRtZNR9ZNSNZNSdZNStZNS9ZNTNZNTdZNTtZNT9ZNUNZNUdZNUtZNU9ZNVNZNVdZNVtZNV9ZNWNZNWdZNWtZNW9ZNXNZNXdZNXtZNX9ZNYNZNYdZNYtZNY9ZNZNZNZdZNZtZNZ9ZNaNZNadZNatZNa9ZNbNZNbdZNbtZNb9ZNcNZNcdZNctZNc9ZNdNZNddZNdtZNd9ZNeNZNedZNetZNe9ZNfNZNfdZNftZNf9ZNgNZNgdZNgtZNg9ZNhNZNhdZNhtZNh9ZNiNZNidZNitZNi9ZNjNZNjdZNjtZNj9ZNkNZNkdZNktZNk9ZNlNZNldZNltZNl9ZNmNZNmdZNmtZNm9ZNnNZNndZNntZNn9ZNoNZNodZNotZNo9ZNpNZNpdZNptZNp9ZNqNZNqdZNqtZNq9ZNrNZNrdZNrtZNr9ZNsNZNsdZNstZNs9ZNtNZNtdZNttZNt9ZNuNZNudZNutZNu9ZNvNZNvdZNvtZNv9ZNwNZNwdZNwtZNw9ZNxNZNxdZNxtZNx9ZNyNZNydZNytZNy9ZNzNZNzdZNztZNz9ZN0NZN0dZN0tZN09ZN1NZN1dZN1tZN19ZN2NZN2dZN2tZN29ZN3NZN3dZN3tZN39ZN4NZN4dZN4tZN49ZN5NZN5dZN5tZN59ZN6NZN6dZN6tZN69ZN7NZN7dZN7tZN79ZN8NZN8dZN8tZN89ZN9NZN9dZN9tZN99ZN+NZN+dZN+tZN+9ZN/NZN/dZN/tZN/9ZNANdNAddNAtdNA9dNBNdNBddNBtdNB9dNCNdNCddNCtdNC9dNDNdNDddNDtdND9dNENdNEddNEtdNE9dNFNdNFddNFtdNF9dNGNdNGddNGtdNG9dNHNdNHddNHtdNH9dNINdNIddNItdNI9dNJNdNJddNJtdNJ9dNKNdNKddNKtdNK9dNLNdNLddNLtdNL9dNMNdNMddNMtdNM9dNNNdNNddNNtdNN9dNONdNOddNOtdNO9dNPNdNPddNPtdNP9dNQNdNQddNQtdNQ9dNRNdNRddNRtdNR9dNSNdNSddNStdNS9dNTNdNTddNTtdNT9dNUNdNUddNUtdNU9dNVNdNVddNVtdNV9dNWNdNWddNWtdNW9dNXNdNXddNXtdNX9dNYNdNYddNYtdNY9dNZNdNZddNZtdNZ9dNaNdNaddNatdNa9dNbNdNbddNbtdNb9dNcNdNcddNctdNc9dNdNdNdddNdtdNd9dNeNdNeddNetdNe9dNfNdNfddNftdNf9dNgNdNgddNgtdNg9dNhNdNhddNhtdNh9dNiNdNiddNitdNi9dNjNdNjddNjtdNj9dNkNdNkddNktdNk9dNlNdNlddNltdNl9dNmNdNmddNmtdNm9dNnNdNnddNntdNn9dNoNdNoddNotdNo9dNpNdNpddNptdNp9dNqNdNqddNqtdNq9dNrNdNrddNrtdNr9dNsNdNsddNstdNs9dNtNdNtddNttdNt9dNuNdNuddNutdNu9dNvNdNvddNvtdNv9dNwNdNwddNwtdNw9dNxNdNxddNxtdNx9dNyNdNyddNytdNy9dNzNdNzddNztdNz9dN0NdN0ddN0tdN09dN1NdN1ddN1tdN19dN2NdN2ddN2tdN29dN3NdN3ddN3tdN39dN4NdN4ddN4tdN49dN5NdN5ddN5tdN59dN6NdN6ddN6tdN69dN7NdN7ddN7tdN79dN8NdN8ddN8tdN89dN9NdN9ddN9tdN99dN+NdN+ddN+tdN+9dN/NdN/ddN/tdN/9dNANhNAdhNAthNA9hNBNhNBdhNBthNB9hNCNhNCdhNCthNC9hNDNhNDdhNDthND9hNENhNEdhNEthNE9hNFNhNFdhNFthNF9hNGNhNGdhNGthNG9hNHNhNHdhNHthNH9hNINhNIdhNIthNI9hNJNhNJdhNJthNJ9hNKNhNKdhNKthNK9hNLNhNLdhNLthNL9hNMNhNMdhNMthNM9hNNNhNNdhNNthNN9hNONhNOdhNOthNO9hNPNhNPdhNPthNP9hNQNhNQdhNQthNQ9hNRNhNRdhNRthNR9hNSNhNSdhNSthNS9hNTNhNTdhNTthNT9hNUNhNUdhNUthNU9hNVNhNVdhNVthNV9hNWNhNWdhNWthNW9hNXNhNXdhNXthNX9hNYNhNYdhNYthNY9hNZNhNZdhNZthNZ9hNaNhNadhNathNa9hNbNhNbdhNbthNb9hNcNhNcdhNcthNc9hNdNhNddhNdthNd9hNeNhNedhNethNe9hNfNhNfdhNfthNf9hNgNhNgdhNgthNg9hNhNhNhdhNhthNh9hNiNhNidhNithNi9hNjNhNjdhNjthNj9hNkNhNkdhNkthNk9hNlNhNldhNlthNl9hNmNhNmdhNmthNm9hNnNhNndhNnthNn9hNoNhNodhNothNo9hNpNhNpdhNpthNp9hNqNhNqdhNqthNq9hNrNhNrdhNrthNr9hNsNhNsdhNsthNs9hNtNhNtdhNtthNt9hNuNhNudhNuthNu9hNvNhNvdhNvthNv9hNwNhNwdhNwthNw9hNxNhNxdhNxthNx9hNyNhNydhNythNy9hNzNhNzdhNzthNz9hN0NhN0dhN0thN09hN1NhN1dhN1thN19hN2NhN2dhN2thN29hN3NhN3dhN3thN39hN4NhN4dhN4thN49hN5NhN5dhN5thN59hN6NhN6dhN6thN69hN7NhN7dhN7thN79hN8NhN8dhN8thN89hN9NhN9dhN9thN99hN+NhN+dhN+thN+9hN/NhN/dhN/thN/9hNANlNAdlNAtlNA9lNBNlNBdlNBtlNB9lNCNlNCdlNCtlNC9lNDNlNDdlNDtlND9lNENlNEdlNEtlNE9lNFNlNFdlNFtlNF9lNGNlNGdlNGtlNG9lNHNlNHdlNHtlNH9lNINlNIdlNItlNI9lNJNlNJdlNJtlNJ9lNKNlNKdlNKtlNK9lNLNlNLdlNLtlNL9lNMNlNMdlNMtlNM9lNNNlNNdlNNtlNN9lNONlNOdlNOtlNO9lNPNlNPdlNPtlNP9lNQNlNQdlNQtlNQ9lNRNlNRdlNRtlNR9lNSNlNSdlNStlNS9lNTNlNTdlNTtlNT9lNUNlNUdlNUtlNU9lNVNlNVdlNVtlNV9lNWNlNWdlNWtlNW9lNXNlNXdlNXtlNX9lNYNlNYdlNYtlNY9lNZNlNZdlNZtlNZ9lNaNlNadlNatlNa9lNbNlNbdlNbtlNb9lNcNlNcdlNctlNc9llKE102U112U122U132U142U152U162U172U182U192U1+2U1/2U2A2U2B2U2C2U2D2U2E2U2F2U2G2U2H2U2I2U2J2U2K2U2L2U2M2U2N2U2O2U2P2U2Q2U2R2U2S2U2T2U2U2U2V2U2W2U2X2U2Y2U2Z2U2a2U2b2U2c2U2d2U2e2U2f2U2g2U2h2U2i2U2j2U2k2U2l2U2m2U2n2U2o2U2p2U2q2U2r2U2s2U2t2U2u2U2v2U2w2U2x2U2y2U2z2U202U212U222U232U242U252U262U272U282U292U2+2U2/2U3A2U3B2U3C2U3D2U3E2U3F2U3G2U3H2U3I2U3J2U3K2U3L2U3M2U3N2U3O2U3P2U3Q2U3R2U3S2U3T2U3U2U3V2U3W2U3X2U3Y2U3Z2U3a2U3b2U3c2U3d2U3e2U3f2U3g2U3h2U3i2U3j2U3k2U3l2U3m2U3n2U3o2U3p2U3q2U3r2U3s2U3t2U3u2U3v2U3w2U3x2U3y2U3z2U302U312U322U332U342U352U362U372U382U392U3+2U3/2U0A2k0B2k0C2k0D2k0E2k0F2k0G2k0H2k0I2k0J2k0K2k0L2k0M2k0N2k0O2k0P2k0Q2k0R2k0S2k0T2k0U2k0V2k0W2k0X2k0Y2k0Z2k0a2k0b2k0c2k0d2k0e2k0f2k0g2k0h2k0i2k0j2k0k2k0l2k0m2k0n2k0o2k0p2k0q2k0r2k0s2k0t2k0u2k0v2k0w2k0x2k0y2k0z2k002k012k022k032k042k052k062k072k082k092k0+2k0/2k1A2k1B2k1C2k1D2k1E2k1F2k1G2k1H2k1I2k1J2k1K2k1L2k1M2k1N2k1O2k1P2k1Q2k1R2k1S2k1T2k1U2k1V2k1W2k1X2k1Y2k1Z2k1a2k1b2k1c2k1d2k1e2k1f2k1g2k1h2k1i2k1j2k1k2k1l2k1m2k1n2k1o2k1p2k1q2k1r2k1s2k1t2k1u2k1v2k1w2k1x2k1y2k1z2k102k112k122k132k142k152k162k172k182k192k1+2k1/2k2A2k2B2k2C2k2D2k2E2k2F2k2G2k2H2k2I2k2J2k2K2k2L2k2M2k2N2k2O2k2P2k2Q2k2R2k2S2k2T2k2U2k2V2k2W2k2X2k2Y2k2Z2k2a2k2b2k2c2k2d2k2e2k2f2k2g2k2h2k2i2k2j2k2k2k2l2k2m2k2n2k2o2k2p2k2q2k2r2k2s2k2t2k2u2k2v2k2w2k2x2k2y2k2z2k202k212k222k232k242k252k262k3D2k3E2k3F2k3G2k3H2k3I2k3J2k3K2k3L2k3M2k3N2k3O2k3P2k3Q2k3R2k3S2k3T2k3U2k3V2k3W2k3X2k3Y2k3Z2k3a2k3b2k3c2k3d2k3e2k3f2k3g2k3h2k3i2k3j2k3k2k3l2k3m2k3n2k3o2k3p2k3q2k3r2k3s2k3t2k3u2k3v2k3w2k3x2k3y2k3z2k302k312k322k332k342k352k362k372k382k392k3+2k3/2k0A200B200C200D200E200F200G200H200I200J200K200L200M200N200O200P200Q200R200S200T200U200V200W200X200Y200Z200a200b200c200d200e200f200g200h200i200j200k200l200m200n200o200p200q200r200s200t200u200v200w200x200y200z2000200120022003200420052006200720082009200+200/201A201B201C201D201E201F201G201H201I201J201K201L201M201N201O201P201Q201R201S201T201U201V201W201X201Y201Z201a201b201c201d201e201f201g201h201i201j201k201l201m201n201o201p201q201r201s201t201u201v201w201x201y201z2010201120122013201420152016201720182019201+201/202A202B202C202D202E202F202G202H202I202J202K202L202M202N202O202P202Q202R202S202T202U202V202W202X202Y202Z202a202b202c202d202e202f202g202h202i202j202k202l202m202n202o202p202q202r202s202t202u202v202w202x202y202z2020202120222023202420252026202720282029202+202/203A203B203C203D203E203F203G203H203I203J203K203L203M203N203O203P203Q203R203S203T203U203V203W203X203Y203Z203a203b203c203d203e203f203g203h203i203j203k203l203m203n203o203p203q203r203s203t203u203v203w203x203y203z2030203120322033203420352036203720382039203+203/200A3E0B3E0C3E0D3E0E3E0F3E0G3E0H3E0I3E0J3E0K3E0L3E0M3E0N3E0O3E0P3E0Q3E0R3E0S3E0T3E0U3E0V3E0W3E0X3E0Y3E0Z3E0a3E0b3E0c3E0d3E0e3E0f3E0g3E0h3E0i3E0j3E0k3E0l3E0m3E0n3E0o3E0p3E0q3E0r3E0s3E0t3E0u3E0v3E0w3E0x3E0y3E0z3E003E013E023E033E043E053E063E073E083E093E0+3E0/3E1A3E1B3E1C3E1D3E1E3E1F3E1G3E1H3E1I3E1J3E1K3E1L3E1M3E1N3E1O3E1P3E1Q3E1R3E1S3E1T3E1U3E1V3E1W3E1X3E1Y3E1Z3E1a3E1b3E1c3E1d3E1e3E1f3E1g3E1h3E1i3E1j3E1k3E1l3E1m3E1n3E1o3E1p3E1q3E1r3E1s3E1t3E1u3E1v3E1w3E1x3E1y3E1z3E103E113E123E133E143E153E163E173E183E193E1+3E1/3E2A3E2B3E2C3E2D3E2E3E2F3E2G3E2H3E2I3E2J3E2K3E2L3E2M3E2N3E2O3E2P3E2Q3E2R3E2S3E2T3E2U3E2V3E2W3E2X3E2Y3E2Z3E2a3E2b3E2c3E2d3E2e3E2f3E2g3E2h3E2i3E2j3E2k3E2l3E2m3E2n3E2o3E2p3E2q3E2r3E2s3E2t3E2u3E2v3E2w3E2x3E2y3E2z3E203E213E223E233E243E253E263E273E283E293E2+3E2/3E3A3E3B3E3C3E3D3E3E3E3F3E3G3E3H3E3I3E3J3E3K3E3L3E3M3E3N3E3O3E3P3E3Q3E3R3E3S3E3T3E3U3E3V3E3W3E3X3E3Y3E3Z3E3a3E3b3E3c3E3d3E3e3E3f3E3g3E3h3E3i3E3j3E3k3E3l3E3m3E3n3E3o3E3p3E3q3E3r3E3s3E3t3E3u3E3v3E3w3E3x3E3y3E3z3E303E313E323E333E343E353E363E373E383E393E3+3E3/3E0A3U0B3U0C3U0D3U0E3U0F3U0G3U0H3U0I3U0J3U0K3U0L3U0M3U0N3U0O3U0P3U0Q3U0R3U0S3U0T3U0U3U0V3U0W3U0X3U0Y3U0Z3U0a3U0b3U0c3U0d3U0e3U0f3U0g3U0h3U0i3U0j3U0k3U0l3U0m3U0n3U0o3U0p3U0q3U0r3U0s3U0t3U0u3U0v3U0w3U0x3U0y3U0z3U003U013U023U033U043U053U063U073U083U093U0+3U0/3U1A3U1B3U1C3U1D3U1E3U1F3U1G3U1H3U1I3U1J3U1K3U1L3U1M3U1N3U1O3U1P3U1Q3U1R3U1S3U1T3U1U3U1V3U1W3U1X3U1Y3U1Z3U1a3U1b3U1c3U1d3U1e3U1f3U1g3U1h3U1i3U1j3WUoTWTdTWXdTWbdTWfdTWjdTWndTWrdTWvdTWzdTW3dTW7dTW/dTXDdTXHdTXLdTXPdTXTdTXXdTXbdTXfdTXjdTXndTXrdTXvdTXzdTX3dTX7dTX/dTYDdTYHdTYLdTYPdTYTdTYXdTYbdTYfdTYjdTYndTYrdTYvdTYzdTY3dTY7dTY/dTZDdTZHdTZLdTZPdTZTdTZXdTZbdTZfdTZjdTZndTZrdTZvdTZzdTZ3dTZ7dTZ/dTaDdTaHdTaLdTaPdTaTdTaXdTabdTafdTajdTandTardTavdTazdTa3dTa7dTa/dTbDdTbHdTbLdTbPdTbTdTbXdTbbdTbfdTbjdTbndTbrdTbvdTbzdTb3dTb7dTb/dTcDdTcHdTcLdTcPdTcTdTcXdTcbdTcfdTcjdTcndTcrdTcvdTczdTc3dTc7dTc/dTdDdTdHdTdLdTdPdTdTdTdXdTdbdTdfdTdjdTdndTdrdTdvdTdzdTd3dTd7dTd/dTeDdTeHdTeLdTePdTeTdTeXdTebdTefdTejdTendTerdTevdTezdTe3dTe7dTe/dTfDdTfHdTfLdTfPdTfTdTfXdTfbdTffdTfjdTfndTfrdTfvdTfzdTf3dTf7dTf/dTQDeTQHeTQLeTQPeTQTeTQXeTQbeTQfeTQjeTQneTQreTQveTQzeTQ3eTQ7eTQ/eTRDeTRHeTRLeTRPeTRTeTRXeTRbeTRfeTRjeTRneTRreTRveTRzeTR3eTR7eTR/eTSDeTSHeTSLeTSPeTSTeTSXeTSbeTSfeTSjeTSneTSreTSveTSzeTS3eTS7eTS/eTTDeTTHeTTLeTTPeTTTeTTXeTTbeTTfeTTjeTTneTTreTTveTTzeTT3eTT7eTT/eTUDeTUHeTULeTUPeTUTeTUXeTUbeTUfeTUjeTUneTUreTUveTUzeTU3eTU7eTU/eTVDeTVHeTVLeTVPeTVTeTVXeTVbeTVfeTVjeTVneTVreTVveTVzeTV3eTV7eTV/eTWDeTWHeTWLeTWPeTWTeTWXeTWbeTWfeTWjeTWneTWreTWveTWzeTW3eTW7eTW/eTXDeTXHeTXLeTXPeTXTeTXXeTXbeTXfeTXjeTXneTXreTXveTXzeTX3eTX7eTX/eTYDeTYHeTYLeTYPeTYTeTYXeTYbeTYfeTYjeTYneTYreTYveTYzeTY3eTY7eTY/eTZDeTZHeTZLeTZPeTZTeTZXeTZbeTZfeTZjeTZneTZreTZveTZzeTZ3eTZ7eTZ/eTaDeTaHeTaLeTaPeTaTeTaXeTabeTafeTajeTaneTareTaveTazeTa3eTa7eTa/eTbDeTbHeTbLeTbPeTbTeTbXeTbbeTbfeTbjeTbneTbreTbveTbzeTb3eTb7eTb/eTcDeTcHeTcLeTcPeTcTeTcXeTcbeTcfeTcjeTcneTcreTcveTczeTc3eTc7eTc/eTdDeTdHeTdLeTdPeTdTeTdXeTdbeTdfeTdjeTdneTdreTdveTdzeTd3eTd7eTd/eTeDeTeHeTeLeTePeTeTeTeXeTebeTefeTejeTeneTereTeveTezeTe3eTe7eTe/eTfDeTfHeTfLeTfPeTfTeTfXeTfbeTffeTfjeTfneTfreTfveTfzeTf3eTf7eTf/eTQDfTQHfTQLfTQPfTQTfTQXfTQbfTQffTQjfTQnfTQrfTQvfTQzfTQ3fTQ7fTQ/fTRDfTRHfTRLfTRPfTRTfTRXfTRbfTRffTRjfTRnfTRrfTRvfTRzfTR3fTR7fTR/fTSDfTSHfTSLfTSPfTSTfTSXfTSbfTSffTSjfTSnfTSrfTSvfTSzfTS3fTS7fTS/fTTDfTTHfTTLfTTPfTTTfTTXfTTbfTTffTTjfTTnfTTrfTTvfTTzfTT3fTT7fTT/fTUDfTUHfTULfTUPfTUTfTUXfTUbfTUffTUjfTUnfTUrfTUvfTUzfTU3fTU7fTU/fTVDfTVHfTVLfTVPfTVTfTVXfTVbfTVffTVjfTVnfTVrfTVvfTVzfTV3fTV7fTV/fTWDfTWHfTWLfTWPfTWTfTWXfTWbfTWffTWjfTWnfTWrfTWvfTWzfTW3fTW7fTW/fTXDfTXHfTXLfTXPfTXTfTXXfTXbfTXffTXjfTXnfTXrfTXvfTXzfTX3fTX7fTX/fTYDfTYHfTYLfTYPfTYTfTYXfTYbfTYffTYjfTYnfTYrfTYvfTYzfTY3fTY7fTY/fTZDfTZHfTZLfTZPfTZTfTZXfTZbfTZffTZjfTZnfTZrfTZvfTZzfTZ3fTZ7fTZ/fTaDfTaHfTaLfTaPfTaTfTaXfTabfTaffTajfTanfTarfTavfTazfTa3fTa7fTa/fTbDfTbHfTbLfTbPfTbTfTbXfTbbfTbffTbjfTbnfTbrfTbvfTbzfTb3fTb7fTb/fTcDfTcHfTcLfTcPfTcTfTcXfTcbfTcffTcjfTcnfTcrfTcvfTczfTc3fTc7fTc/fTdDfTdHfTdLfTdPfTdTfTdXfTdbfTdffTdjfTdnfTdrfTdvfTdzfTd3fTd7fTd/fTeDfTeHfTeLfTePfTeTfTeXfTebfTeffTejfTenfTerfTevfTezfTe3fTe7fTe/fTfDfTfHfTfLfTfPfTfTfTfXfTfbfTfffTfjfTfnfTfrfTfvfTfzfTf3fTf7fTf/fTQDgTQHgTQLgTQPgTQTgTQXgTQbgTRLgTRPgTRTgTRXgTRbgTRfgTRjgTRngTRrgTRvgTRzgTR3gTR7gTR/gTSDgTSHgTSLgTSPgTSTgTSXgTSbgTSfgTSjgTSngTSrgTSvgTSzgTS3gTS7gTS/gTTDgTTHgTTLgTTPgTTTgTTXgTTbgTTfgTTjgTTngTTrgTTvgTTzgTT3gTT7gTT/gTUDgTUHgTULgTUPgTUTgTUXgTUbgTUfgTUjgTUngTUrgTUvgTUzgTU3gTU7gTU/gTVDgTVHgTVLgTVPgTVTgTVXgTVbgTVfgTVjgTVngTVrgTVvgTVzgTV3gTV7gTV/gTWDgTWHgTWLgTWPgTWTgTWXgTWbgTWfgTWjgTWngTWrgTWvgTWzgTW3gTW7gTW/gTXDgTXHgTXLgTXPgTXTgTXXgTXbgTXfgTXjgTXngTXrgTXvgTXzgTX3gTX7gTX/gTYDgTYHgTYLgTYPgTYTgTYXgTYbgTYfgTYjgTYngTYrgTYvgTYzgTY3gTY7gTY/gTZDgTZHgTZLgTZPgTZTgTZXgTZbgTZfgTZjgTZngTZrgTZvgTZzgTZ3gTZ7gTZ/gTaDgTaHgTaLgTaPgTaTgTaXgTabgTafgTajgTangTargTavgTazgTa3gTa7gTa/gTbDgTbHgTbLgTbPgTbTgTbXgTbbgTbfgTbjgTbngTbrgTbvgTbzgTb3gTb7gTb/gTcDgTcHgTcLgTcPgTcTgTcXgTcbgTcfgTcjgTcngTcrgTcvgTczgTc3gTc7gTc/gTdDgTdHgTdLgTdPgTdTgTdXgTdbgTdfgTdjgTdngTdrgTdvgTdzgTd3gTd7gTd/gTeDgTeHgTeLgTePgTeTgTeXgTebgTefgTejgTengTergTevgTezgTe3gTe7gTe/gTfDgTfHgTfLgTfPgTfTgTfXgTfbgTffgTfjgTfngTfrgTfvgTfzgTf3gTf7gTf/gTQDhTQHhTQLhTQPhTQThTQXhTQbhTQfhTQjhTQnhTQrhTQvhTQzhTQ3hTQ7hTQ/hTRDhTRHhTRLhTRPhTRThTRXhTRbhTRfhTRjhTRnhTRrhTRvhTRzhTR3hTR7hTR/hTSDhTSHhTSLhTSPhTSThTSXhTSbhTSfhTSjhTSnhTSrhTSvhTSzhTS3hTS7hTS/hTTDhTTHhTTLhTTPhTTThTTXhTTbhTTfhTTjhTTnhTTrhTTvhTTzhTT3hTT7hTT/hTUDhTUHhTULhTUPhTUThTUXhTUbhTUfhTUjhTUnhTUrhTUvhTUzhTU3hTU7hTU/hTVDhTVHhTVLhTVPhTVThTVXhTVbhZShNV+FNWOFNWeFNWuFNW+FNXOFNXeFNXuFNX+FNYOFNYeFNYuFNY+FNZOFNZeFNZuFNZ+FNaOFNaeFNauFNa+FNbOFNbeFNbuFNb+FNcOFNceFNcuFNc+FNdOFNdeFNduFNd+FNeOFNeeFNeuFNe+FNfOFNfeFNfuFNf+FNgOFNgeFNguFNg+FNhOFNheFNhuFNh+FNiOFNieFNiuFNi+FNjOFNjeFNjuFNj+FNkOFNkeFNkuFNk+FNlOFNleFNluFNl+FNmOFNmeFNmuFNm+FNnOFNneFNnuFNn+FNoOFNoeFNouFNo+FNpOFNpeFNpuFNp+FNqOFNqeFNquFNq+FNrOFNreFNruFNr+FNsOFNseFNsuFNs+FNtOFNteFNtuFNt+FNuOFNueFNuuFNu+FNvOFNveFNvuFNv+FNwOFNweFNwuFNw+FNxOFNxeFNxuFNx+FNyOFNyeFNyuFNy+FNzOFNzeFNzuFNz+FN0OFN0eFN0uFN0+FN1OFN1eFN1uFN1+FN2OFN2eFN2uFN2+FN3OFN3eFN3uFN3+FN4OFN4eFN4uFN4+FN5OFN5eFN5uFN5+FN6OFN6eFN6uFN6+FN7OFN7eFN7uFN7+FN8OFN8eFN8uFN8+FN9OFN9eFN9uFN9+FN+OFN+eFN+uFN++FN/OFN/eFN/uFN/+FNAOJNAeJNAuJNA+JNBOJNBeJNBuJNB+JNCOJNCeJNCuJNC+JNDOJNDeJNDuJND+JNEOJNEeJNEuJNE+JNFOJNFeJNFuJNF+JNGOJNGeJNGuJNG+JNHOJNKeJNKuJNK+JNLOJNLeJNLuJNL+JNMOJNMeJNMuJNM+JNNOJNNeJNNuJNN+JNOOJNOeJNOuJNO+JNPOJNPeJNPuJNP+JNQOJNQeJNQuJNQ+JNROJNReJNRuJNR+JNSOJNSeJNSuJNS+JNTOJNTeJNTuJNT+JNUOJNUeJNUuJNU+JNVOJNVeJNVuJNV+JNWOJNWeJNWuJNW+JNXOJNXeJNXuJNX+JNYOJNYeJNYuJNY+JNZOJNZeJNZuJNZ+JNaOJNaeJNauJNa+JNbOJNbeJNbuJNb+JNcOJNceJNcuJNc+JNdOJNdeJNduJNd+JNeOJNeeJNeuJNe+JNfOJNfeJNfuJNf+JNgOJNgeJNguJNg+JNhOJNheJNhuJNh+JNiOJNieJNiuJNi+JNjOJNjeJNjuJNj+JNkOJNkeJNkuJNk+JNlOJNleJNluJNl+JNmOJNmeJNmuJNm+JNnOJNneJNnuJNn+JNoOJNoeJNouJNo+JNpOJNpeJNpuJNp+JNqOJNqeJNquJNq+JNrOJNreJNruJNr+JNsOJNseJNsuJNs+JNtOJNteJNtuJNt+JNuOJNueJNuuJNu+JNvOJNveJNvuJNv+JNwOJNweJNwuJNw+JNxOJNxeJNxuJNx+JNyOJNyeJNyuJNy+JNzOJNzeJNzuJNz+JN0OJN0eJN0uJN0+JN1OJN1eJN1uJN1+JN2OJN2eJN2uJN2+JN3OJN3eJN3uJN3+JN4OJN4eJN4uJN4+JN5OJN5eJN5uJN5+JN6OJN6eJN6uJN6+JN7OJN7eJN7uJN7+JN8OJN8eJN8uJN8+JN9OJN9eJN9uJN9+JN+OJN+eJN+uJN++JN/OJN/eJN/uJN/+JNAONNAeNNAuNNA+NNBONNBeNNBuNNB+NNCONNCeNNCuNNC+NNDONNDeNNDuNND+NNEONNEeNNEuNNE+NNFONNFeNNFuNNF+NNGONNGeNNGuNNG+NNHONNHeNNHuNNH+NNIONNIeNNIuNNI+NNJONNJeNNJuNNJ+NNKONNKeNNKuNNK+NNLONNLeNNLuNNL+NNMONNMeNNMuNNM+NNNONNNeNNNuNNN+NNOONNOeNNOuNNO+NNPONNPeNNPuNNP+NNQONNQeNNQuNNQ+NNRONNReNNRuNNR+NNSONNSeNNSuNNS+NNTONNTeNNTuNNT+NNUONNUeNNUuNNU+NNVONNVeNNVuNNV+NNWONNWeNNWuNNW+NNXONNXeNNXuNNX+NNYONNYeNNYuNNY+NNZONNZeNNZuNNZ+NNaONNaeNNauNNa+NNbONNbeNNbuNNb+NNcONNceNNcuNNc+NNdONNdeNNduNNd+NNeONNeeNNeuNNe+NNfONNfeNNfuNNf+NNgONNgeNNguNNg+NNhONNheNNhuNNh+NNiONNieNNiuNNi+NNjONNjeNNjuNNj+NNkONNkeNNkuNNk+NNlONNleNNluNNl+NNmONNmeNNmuNNm+NNnONNneNNnuNNn+NNoONNoeNNouNNo+NNpONNpeNNpuNNp+NNqONNqeNNquNNq+NNrONNreNNruNNr+NNsONNseNNsuNNs+NNtONNteNNtuNNt+NNuONKfQQBAEp+BAEASn8EAQBKgAQBAEqBBAEASoIEAQBKgwQBAEqEBAEASoUEAQBKhgQBAEqHBAEASogEAQBKiQQBAEqKBAEASosEAQBKjAQBAEqNBAEASo4EAQBKjwQBAEqQBAEASpEEAQBKkgQBAEqTBAEASpQEAQBKlQQBAEqWBAEASpcEAQBKmAQBAEqZBAEASpoEAQBKmwQBAEqcBAEASp0EAQBKngQBAEqfBAEASqAEAQBKoQQBAEqiBAEASqMEAQBKpAQBAEqlBAEASqYEAQBKpwQBAEqoBAEASqkEAQBKqgQBAEqrBAEASqwEAQBKrQQBAEquBAEASq8EAQBKsAQBAEqxBAEASrIEAQBKswQBAEq0BAEASrUEAQBKtgQBAEq3BAEASrgEAQBKuQQBAEq6BAEASrsEAQBKvAQBAEq9BAEASr4EAQBKvwQBAErABAEASsEEAQBKwgQBAErDBAEASsQEAQBKxQQBAErGBAEASscEAQBKyAQBAErJBAEASsoEAQBKywQBAErMBAEASs0EAQBKzgQBAErPBAEAStAEAQBK0QQBAErSBAEAStMEAQBK1AQBAErVBAEAStYEAQBK1wQBAErYBAEAStkEAQBK2gQBAErbBAEAStwEAQBK3QQBAEreBAEASt8EAQBK4AQBAErhBAEASuIEAQBK4wQBAErkBAEAZUsNXXJGQQAAKE348k358k368k378k388k398k3+8k3/8k0A800B800C800D800E800F800G800H800I800J800K800L800M800N800O800P800Q800R800S800T800U800V800W800X800Y800Z800a800b800c800d800e800f800g800h800i800j800k800l800m800n800o800p800q800r800s800t800u800v800w800x800y800z8000800180028003800480058006800780088009800+800/801A801B801C801D801E801F801G801H801I801J801K801L801M801N801O801P801Q801R801S801T801U801V801W801X801Y801Z801a801b801c801d801e801f801g801h801i801j801k801l801m801n801o801p801q801r801s801t801u801v801w801x801y801z8010801180128013801480158016801780188019801+801/802A802B802C802D802E802F802G802H802I802J802K802L802M802N802O802P802Q802R802S802T802U802V802W802X802Y802Z802a802b802c802d802e802f802g802h802i802j802k802l802m802n802o802p802q802r802s802t802u802v802w802x802y802z8020802180228023802480258026802780288029802+802/803A803B803C803D803E803F803G803H803I803J803K803L803M803N803O803P803Q803R803S803T803U803V803W803X803Y803Z803a803b803c803d803e803f803g803h803i803j803k803l803m803n803o803p803q803r803s803t803u803v803w803x803y803z8030803180328033803480358036803780388039803+803/800A9E0B9E0C9E0D9E0E9E0F9E0G9E0H9E0I9E0J9E0K9E0L9E0M9E0N9E0O9E0P9E0Q9E0R9E0S9E0T9E0U9E0V9E0W9E0X9E0Y9E0Z9E0a9E0b9E0c9E0d9E0e9E0f9E0g9E0h9E0i9E0j9E0k9E0l9E0m9E0n9E0o9E0p9E0q9E0r9E0s9E0t9E0u9E0v9E0w9E0x9E0y9E0z9E009E019E029E039E049E059E069E079E089E099E0+9E0/9E1A9E1B9E1C9E1D9E1E9E1F9E1G9E1H9E1I9E1J9E1K9E1L9E1M9E1N9E1O9E1P9E1Q9E1R9E1S9E1T9E1U9E1V9E1W9E1X9E1Y9E1Z9E1a9E1b9E1c9E1d9E1e9E1f9E1g9E1h9E1i9E1j9E1k9E1l9E1m9E1n9E1o9E1p9E1q9E1r9E1s9E1t9E1u9E1v9E1w9E1x9E1y9E1z9E109E119E129E139E149E159E169E179E189E199E1+9E1/9E2A9E2B9E2C9E2D9E2E9E2F9E2G9E2H9E2I9E2J9E2K9E2L9E2M9E2N9E2O9E2P9E2Q9E2R9E2S9E2T9E2U9E2V9E2W9E2X9E2Y9E2Z9E2a9E2b9E2c9E2d9E2e9E2f9E2g9E2h9E2i9E2j9E2k9E2l9E2m9E2n9E2o9E2p9E2q9E2r9E2s9E2t9E2u9E2v9E2w9E2x9E2y9E2z9E209E219E229E239E249E259E269E279E289E299E2+9E2/9E3A9E3B9E3C9E3D9E3E9E3F9E3G9E3H9E3I9E3J9E3K9E3L9E3M9E3N9E3O9E3P9E3Q9E3R9E3S9E3T9E3U9E3V9E3W9E3X9E3Y9E3Z9E3a9E3b9E3c9E3d9E3e9E3f9E3g9E3h9E3i9E3j9E3k9E3l9E3m9E3n9E3o9E3p9E3q9E3r9E3s9E3t9E3u9E3v9E3w9E3x9E3y9E3z9E309E319E329E339E349E359E369E379E389E399E3+9E3/9E0A9U0B9U0C9U0D9U0E9U0F9U0G9U0H9U0I9U0J9U0K9U0L9U0M9U0N9U0O9U0P9U0Q9U0R9U0S9U0T9U0U9U0V9U0W9U0X9U0Y9U0Z9U0a9U0b9U0c9U0d9U0e9U0f9U0g9U0h9U0i9U0j9U0k9U0l9U0m9U0n9U0o9U0p9U0q9U0r9U0s9U0t9U0u9U0v9U0w9U0x9U0y9U0z9U009U019U029U039U049U059U069U079U089U099U0+9U0/9U1A9U1B9U1C9U1D9U1E9U1F9U1G9U1H9U1I9U1J9U1K9U1L9U1M9U1N9U1O9U1P9U1Q9U1R9U1S9U1T9U1U9U1V9U1W9U1X9U1Y9U1Z9U1a9U1b9U1c9U1d9U1e9U1f9U1g9U1h9U1i9U1j9U1k9U1l9U1m9U1n9U1o9U1p9U1q9U1r9U1s9U1t9U1u9U1v9U1w9U1x9U1y9U1z9U109U119U129U139U149U159U169U179U189U199U1+9U1/9U2A9U2B9U2C9U2D9U2E9U2F9U2G9U2H9U2I9U2J9U2K9U2L9U2M9U2N9U2O9U2P9U2Q9U2R9U2S9U2T9U2U9U2V9U2W9U2X9U2Y9U2Z9U2a9U2b9U2c9U2d9U2e9U2f9U2g9U2h9U2i9U2j9U2k9U2l9U2m9U2n9U2o9U2p9U2q9U2r9U2s9U2t9U2u9U2v9U2w9U2x9U2y9U2z9U209U219U229U239U249U259U269U279U289U299U2+9U2/9U3A9U3B9U3C9U3D9U3E9U3F9U3G9U3H9U3I9U3J9U3K9U3L9U3M9U3N9U3O9U3P9U3Q9U3R9U3S9U3T9U3U9U3V9U3W9U3X9U3Y9U3Z9U3a9U3b9U3c9U3d9U3e9U3f9U3g9U3h9U3i9U3j9U3k9U3l9U3m9U3n9U3o9U3p9U3q9U3r9U3s9U3t9U3u9U3v9U3w9U3x9U3y9U3z9U309U319U329U339U349U359U369U379U389U399U3+9U3/9U0A9k0B9k0C9k0D9k0E9k0F9k0G9k0H9k0I9k0J9k0K9k0L9k0M9k0N9k0O9k0P9k0Q9k0R9k0S9k0T9k0U9k0V9k0W9k0X9k0Y9k0Z9k0a9k0b9k0c9k0d9k0e9k0f9k0g9k0h9k0i9k0j9k0k9k0l9k0m9k0n9k0o9k0p9k0q9k0r9k0s9k0t9k0u9k0v9k0w9k0x9k0y9k0z9k009k019k029k039k049k059k069k079k089k099k0+9k0/9k1A9k1B9k1C9k1D9k1E9k1F9k1G9k1H9k1I9k1J9k1K9k1L9k1M9k1N9k1O9k1P9k1Q9k1R9k1S9k1T9k1U9k1V9k1W9k1X9k1Y9k1Z9k1a9k1b9k1c9k1d9k1e9k1f9k1g9k1h9k1i9k1j9k1k9k1l9k1m9k1n9k1o9k1p9k1q9k1r9k1s9k1t9k1u9k1v9k1w9k1x9k1y9k1z9k109k119k129k139k149k159k169k179k189k199k1+9k1/9k2A9k2B9k2C9k2D9k2E9k2F9k2G9k2H9k2I9k2J9k2K9k2L9k2M9k2N9k2O9k2P9k2Q9k2R9k2S9k2T9k2U9k2V9k2W9k2X9k2Y9k2Z9k2a9k2b9k2c9k2d9k2e9k2f9k2g9k2h9k2i9k2j9k2k9k2l9k2m9k2n9k2o9k2p9k2q9k2r9k2s9k2t9k2u9k2v9k2w9k2x9k2y9k2z9k209k219k229k239k249k259k269k279k289k299k2+9k2/9k3A9k3B9k3C9k3D9k3E9k3F9k3G9k3H9k3I9k3J9k3K9k3L9k3M9k3N9k3O9k3P9k3Q9k3R9k3S9k3T9k3U9k3V9k3W9k3X9k3Y9k3Z9k3a9k3b9k3c9k3d9k3e9k3f9mUoTeD2TeH2TeL2TeP2TeT2TeX2Teb2Tef2Tej2Ten2Ter2Tev2Tez2Te32Te72Te/2TfD2TfH2TfL2TfP2TfT2TfX2Tfb2Tff2Tfj2Tfn2Tfr2Tfv2Tfz2Tf32Tf72Tf/2TQD3TQH3TQL3TQP3TQT3TQX3TQb3TQf3TQj3TQn3TQr3TQv3TQz3TQ33TQ73TQ/3TRD3TRH3TRL3TRP3TRT3TRX3TRb3TRf3TRj3TRn3TRr3TRv3TRz3TR33TR73TR/3TSD3TSH3TSL3TSP3TST3TSX3TSb3TSf3TSj3TSn3TSr3TSv3TSz3TS33TS73TS/3TTD3TTH3TTL3TTP3TTT3TTX3TTb3TTf3TTj3TTn3TTr3TTv3TTz3TT33TT73TT/3TUD3TUH3TUL3TUP3TUT3TUX3TUb3TUf3TUj3TUn3TUr3TUv3TUz3TU33TU73TU/3TVD3TVH3TVL3TVP3TVT3TVX3TVb3TVf3TVj3TVn3TVr3TVv3TVz3TV33TV73TV/3TWD3TWH3TWL3TWP3TWT3TWX3TWb3TWf3TWj3TWn3TWr3TWv3TWz3TW33TW73TW/3TXD3TXH3TXL3TXP3TXT3TXX3TXb3TXf3TXj3TXn3TXr3TXv3TXz3TX33TX73TX/3TYD3TYH3TYL3TYP3TYT3TYX3TYb3TYf3TYj3TYn3TYr3TYv3TYz3TY33TY73TY/3TZD3TZH3TZL3TZP3TZT3TZX3TZb3TZf3TZj3TZn3TZr3TZv3TZz3TZ33TZ73TZ/3TaD3TaH3TaL3TaP3TaT3TaX3Tab3Taf3Taj3Tan3Tar3Tav3Taz3Ta33Ta73Ta/3TbD3TbH3TbL3TbP3TbT3TbX3Tbb3Tbf3Tbj3Tbn3Tbr3Tbv3Tbz3Tb33Tb73Tb/3TcD3TcH3TcL3TcP3TcT3TcX3Tcb3Tcf3Tcj3Tcn3Tcr3Tcv3Tcz3Tc33Tc73Tc/3TdD3TdH3TdL3TdP3TdT3TdX3Tdb3Tdf3Tdj3Tdn3Tdr3Tdv3Tdz3Td33Td73Td/3TeD3TeH3TeL3TeP3TeT3TeX3Teb3Tef3Tej3Ten3Ter3Tev3Tez3Te33Te73Te/3TfD3TfH3TfL3TfP3TfT3TfX3Tfb3Tff3Tfj3Tfn3Tfr3Tfv3Tfz3Tf33Tf73Tf/3TQD4TQH4TQL4TQP4TQT4TQX4TQb4TQf4TQj4TQn4TQr4TQv4TQz4TQ34TQ74TQ/4TRD4TRH4TRL4TRP4TRT4TRX4TRb4TRf4TRj4TRn4TRr4TRv4TRz4TR34TR74TR/4TSD4TSH4TSL4TSP4TST4TSX4TSb4TSf4TSj4TSn4TSr4TSv4TSz4TS34TS74TS/4TTD4TTH4TTL4TTP4TTT4TTX4TTb4TTf4TTj4TTn4TTr4TTv4TTz4TT34TT74TT/4TUD4TUH4TUL4TUP4TUT4TUX4TUb4TUf4TUj4TUn4TUr4TUv4TUz4TU34TU74TU/4TVD4TVH4TVL4TVP4TVT4TVX4TVb4TVf4TVj4TVn4TVr4TVv4TVz4TV34TV74TV/4TWD4TWH4TWb4TWf4TWj4TWn4TWr4TWv4TWz4TW34TW74TW/4TXD4TXH4TXL4TXP4TXT4TXX4TXb4TXf4TXj4TXn4TXr4TXv4TXz4TX34TX74TX/4TYD4TYH4TYL4TYP4TYT4TYX4TYb4TYf4TYj4TYn4TYr4TYv4TYz4TY34TY74TY/4TZD4TZH4TZL4TZP4TZT4TZX4TZb4TZf4TZj4TZn4TZr4TZv4TZz4TZ34TZ74TZ/4TaD4TaH4TaL4TaP4TaT4TaX4Tab4Taf4Taj4Tan4Tar4Tav4Taz4Ta34Ta74Ta/4TbD4TbH4TbL4TbP4TbT4TbX4Tbb4Tbf4Tbj4Tbn4Tbr4Tbv4Tbz4Tb34Tb74Tb/4TcD4TcH4TcL4TcP4TcT4TcX4Tcb4Tcf4Tcj4Tcn4Tcr4Tcv4Tcz4Tc34Tc74Tc/4TdD4TdH4TdL4TdP4TdT4TdX4Tdb4Tdf4Tdj4Tdn4Tdr4Tdv4Tdz4Td34Td74Td/4TeD4TeH4TeL4TeP4TeT4TeX4Teb4Tef4Tej4Ten4Ter4Tev4Tez4Te34Te74Te/4TfD4TfH4TfL4TfP4TfT4TfX4Tfb4Tff4Tfj4Tfn4Tfr4Tfv4Tfz4Tf34Tf74Tf/4TQD5TQH5TQL5TQP5TQT5TQX5TQb5TQf5TQj5TQn5TQr5TQv5TQz5TQ35TQ75TQ/5TRD5TRH5TRL5TRP5TRT5TRX5TRb5TRf5TRj5TRn5TRr5TRv5TRz5TR35TR75TR/5TSD5TSH5TSL5TSP5TST5TSX5TSb5TSf5TSj5TSn5TSr5TSv5TSz5TS35TS75TS/5TTD5TTH5TTL5TTP5TTT5TTX5TTb5TTf5TTj5TTn5TTr5TTv5TTz5TT35TT75TT/5TUD5TUH5TUL5TUP5TUT5TUX5TUb5TUf5TUj5TUn5TUr5TUv5TUz5TU35TU75TU/5TVD5TVH5TVL5TVP5TVT5TVX5TVb5TVf5TVj5TVn5TVr5TVv5TVz5TV35TV75TV/5TWD5TWH5TWL5TWP5TWT5TWX5TWb5TWf5TWj5TWn5TWr5TWv5TWz5TW35TW75TW/5TXD5TXH5TXL5TXP5TXT5TXX5TXb5TXf5TXj5TXn5TXr5TXv5TXz5TX35TX75TX/5TYD5TYH5TYL5TYP5TYT5TYX5TYb5TYf5TYj5TYn5TYr5TYv5TYz5TY35TY75TY/5TZD5TZH5TZL5TZP5TZT5TZX5TZb5TZf5TZj5TZn5TZr5TZv5TZz5TZ35TZ75TZ/5TaD5TaH5TaL5TaP5TaT5TaX5Tab5Taf5Taj5Tan5Tar5Tav5Taz5Ta35Ta75Ta/5TbD5TbH5TbL5TbP5TbT5TbX5Tbb5Tbf5Tbj5Tbn5Tbr5Tbv5Tbz5Tb35Tb75Tb/5TcD5TcH5TcL5TcP5TcT5TcX5Tcb5Tcf5Tcj5Tcn5Tcr5Tcv5Tcz5Tc35Tc75Tc/5TdD5TdH5TdL5TdP5TdT5TdX5Tdb5Tdf5Tdj5Tdn5Tdr5Tdv5Tdz5Td35Td75Td/5TeD5TeH5TeL5TeP5TeT5TeX5Teb5Tef5Tej5Ten5Ter5Tev5Tez5Te35Te75Te/5TfD5TfH5TfL5TfP5TfT5TfX5Tfb5Tff5Tfj5Tfn5Tfr5Tfv5Tfz5Tf35Tf75Tf/5TQD6TQH6TQL6TQP6TQT6TQX6TQb6TQf6TQj6TQn6TQr6TQv6TQz6TQ36TQ76TQ/6TRD6TRH6TRL6TRP6TRT6TRX6TRb6TRf6TRj6TRn6TRr6TRv6TRz6TR36TR76TR/6TSD6TSH6TSL6TSP6TST6TSX6TSb6TSf6TSj6TSn6TSr6TSv6TSz6TS36TS76TS/6TTD6TTH6TTL6TTP6TTT6TTX6TTb6TTf6TTj6TTn6TTr6TTv6TTz6TT36TT76TT/6TUD6TUH6TUL6TUP6TUT6TUX6TUb6TUf6TUj6TUn6TUr6TUv6TUz6TU36TU76TU/6TVD6TVH6TVL6TVP6TVT6TVX6TVb6TVf6TVj6TVn6TVr6TVv6TVz6TV36TV76TV/6TWD6TWH6TWL6TWP6TWT6TWX6TWb6TWf6TWj6TWn6TWr6TWv6TWz6TW36TW76TW/6TXD6TXH6TXL6TXP6TXT6TXX6TXb6TXf6TXj6TXn6TXr6TXv6TXz6TX36TX76TX/6TYD6TYH6TYL6TYP6TYT6TYX6TYb6TYf6TYj6TYn6TYr6TYv6TYz6TY36TY76TY/6TZD6TZH6TZL6TZP6TZT6TZX6TZb6TZf6TZj6TZn6TZr6TZv6TZz6TZ36TZ76TZ/6TaD6TaH6TaL6TaP6TaT6TaX6Tab6Taf6Taj6Tan6Tar6Tav6Taz6Ta36Ta76Ta/6TbD6TbH6TbL6TbP6TbT6TbX6Tbb6Tbf6Tbj6Tbn6Tbr6Tbv6Tbz6Tb36Tb76Tb/6TcD6TcH6TcL6TcP6TcT6TcX6Tcb6Tcf6Tcj6Tcn6Tcr6Tcv6ZShNzPpNzfpNzvpNz/pN0PpN0fpN0vpN0/pN1PpN1fpN1vpN1/pN2PpN2fpN2vpN2/pN3PpN3fpN3vpN3/pN4PpN4fpN4vpN4/pN5PpN5fpN5vpN5/pN6PpN6fpN6vpN6/pN7PpN7fpN7vpN7/pN8PpN8fpN8vpN8/pN9PpN9fpN9vpN9/pN+PpN+fpN+vpN+/pN/PpN/fpN/vpN//pNAPtNAftNAvtNA/tNBPtNBftNBvtNB/tNCPtNCftNCvtNC/tNDPtNDftNDvtND/tNEPtNEftNEvtNE/tNFPtNFftNFvtNF/tNGPtNGftNGvtNG/tNHPtNHftNHvtNH/tNIPtNIftNIvtNI/tNJPtNJftNJvtNJ/tNKPtNKftNKvtNK/tNLPtNLftNLvtNL/tNMPtNMftNMvtNM/tNNPtNNftNNvtNN/tNOPtNOftNOvtNO/tNPPtNPftNPvtNP/tNQPtNQftNQvtNQ/tNRPtNRftNRvtNR/tNSPtNSftNSvtNS/tNTPtNTftNTvtNT/tNUPtNUftNUvtNU/tNVPtNVftNVvtNV/tNWPtNWftNWvtNW/tNXPtNXftNXvtNX/tNYPtNYftNYvtNY/tNZPtNZftNZvtNZ/tNaPtNaftNavtNa/tNbPtNbftNbvtNb/tNcPtNcftNcvtNc/tNdPtNdftNdvtNd/tNePtNeftNevtNe/tNfPtNfftNfvtNf/tNgPtNgftNgvtNg/tNhPtNhftNhvtNh/tNiPtNiftNivtNi/tNjPtNjftNjvtNj/tNkPtNkftNkvtNk/tNlPtNlftNlvtNl/tNmPtNmftNmvtNm/tNnPtNnftNnvtNn/tNoPtNoftNovtNo/tNpPtNpftNpvtNp/tNqPtNqftNqvtNq/tNrPtNrftNrvtNr/tNsPtNsftNsvtNs/tNtPtNtftNtvtNt/tNuPtNuftNuvtNu/tNvPtNvftNvvtNv/tNwPtNwftNwvtNw/tNxPtNxftNxvtNx/tNyPtNyftNyvtNy/tNzPtNzftNzvtNz/tN0PtN0ftN0vtN0/tN1PtN1ftN1vtN1/tN2PtN2ftN2vtN2/tN3PtN3ftN3vtN3/tN4PtN4ftN4vtN4/tN5PtN5ftN5vtN5/tN6PtN6ftN6vtN6/tN7PtN7ftN7vtN7/tN8PtN8ftN8vtN8/tN9PtN9ftN9vtN9/tN+PtN+ftN+vtN+/tN/PtN/ftN/vtN//tNAPxNAfxNAvxNA/xNBPxNBfxNBvxNB/xNCPxNCfxNCvxNC/xNDPxNDfxNDvxND/xNEPxNEfxNEvxNE/xNFPxNFfxNFvxNF/xNGPxNGfxNGvxNG/xNHPxNHfxNHvxNH/xNIPxNIfxNIvxNI/xNJPxNJfxNJvxNJ/xNKPxNKfxNKvxNK/xNLPxNLfxNLvxNL/xNMPxNMfxNMvxNM/xNNPxNNfxNNvxNN/xNOPxNOfxNOvxNO/xNPPxNPfxNPvxNP/xNQPxNQfxNQvxNQ/xNRPxNRfxNRvxNR/xNSPxNSfxNSvxNS/xNTPxNTfxNTvxNT/xNUPxNUfxNUvxNU/xNVPxNVfxNVvxNV/xNWPxNWfxNWvxNW/xNXPxNXfxNXvxNX/xNYPxNYfxNYvxNY/xNZPxNZfxNZvxNZ/xNaPxNafxNavxNa/xNbPxNbfxNbvxNb/xNcPxNcfxNcvxNc/xNdPxNdfxNdvxNd/xNePxNefxNevxNe/xNfPxNffxNfvxNf/xNgPxNgfxNgvxNg/xNhPxNhfxNhvxNh/xNiPxNifxNivxNi/xNjPxNjfxNjvxNj/xNkPxNkfxNkvxNk/xNlPxNlfxNlvxNl/xNmPxNmfxNmvxNm/xNnPxNnfxNnvxNn/xNoPxNofxNovxNo/xNpPxNpfxNpvxNp/xNqPxNqfxNqvxNq/xNrPxNrfxNrvxNr/xNsPxNsfxNsvxNs/xNtPxNtfxNtvxNt/xNuPxNufxNuvxNu/xNvPxNvfxNvvxNv/xNwPxNwfxNwvxNw/xNxPxNxfxNxvxNx/xNyPxNyfxNyvxNy/xNzPxNzfxNzvxNz/xN0PxN0fxN0vxN0/xN1PxN1fxN1vxN1/xN2PxN2fxN2vxN2/xN3PxN3fxN3vxN3/xN4PxN4fxN4vxN4/xN5PxN5fxN5vxN5/xN6PxN6fxN6vxN6/xN7PxN7fxN7vxN7/xN8PxN8fxN8vxN8/xN9PxN9fxN9vxN9/xN+PxN+fxN+vxN+/xN/PxN/fxN/vxN//xNAP1NAf1NAv1NA/1NBP1NBf1NBv1NB/1NCP1NCf1NCv1NC/1NDP1NDf1NDv1ND/1NEP1NEf1NEv1NE/1NFP1NFf1NFv1NF/1NGP1NGf1NGv1NG/1NHP1NHf1NHv1NH/1NIP1NIf1NIv1NI/1NJP1NJf1NJv1NJ/1NKP1NKf1NKv1NK/1NLP1NLf1NLv1NL/1NMP1NMf1NMv1NM/1NNP1NNf1NNv1NN/1NOP1NOf1NOv1NO/1NPP1NPf1NPv1NP/1NQP1NQf1NQv1NQ/1NRP1NRf1NRv1NR/1NSP1NSf1NSv1NS/1NTP1NTf1NTv1NT/1NUP1NUf1NUv1NU/1NVP1NVf1NVv1NV/1NWP1NWf1NWv1NW/1NXP1NXf1NXv1NX/1NYP1NYf1NYv1NY/1NZP1NZf1NZv1NZ/1NaP1Naf1Nav1Na/1NbP1Nbf1Nbv1Nb/1NcP1Ncf1Ncv1Nc/1NdP1Ndf1Ndv1Nd/1NeP1Nef1Nev1Ne/1NfP1Nff1Nfv1Nf/1NgP1Ngf1Ngv1Ng/1NhP1Nhf1Nhv1Nh/1NiP1Nif1Niv1Ni/1NjP1Njf1Njv1Nj/1NkP1Nkf1Nkv1Nk/1NlP1Nlf1Nlv1Nl/1NmP1Nmf1Nmv1Nm/1NnP1Nnf1Nnv1Nn/1NoP1Nof1Nov1No/1NpP1Npf1Npv1Np/1NqP1Nqf1Nqv1Nq/1NrP1Nrf1Nrv1Nr/1NsP1Nsf1Nsv1Ns/1NtP1Ntf1Ntv1Nt/1NuP1Nuf1Nuv1Nu/1NvP1Nvf1Nvv1Nv/1NwP1Nwf1Nwv1Nw/1NxP1Nxf1Nxv1Nx/1NyP1Nyf1Nyv1Ny/1NzP1Nzf1Nzv1Nz/1N0P1N0f1N0v1N0/1N1P1N1f1N1v1N1/1N2P1N2f1N2v1N2/1N3P1N3f1N3v1N3/1N4P1N4f1N4v1N4/1N5P1N5f1N5v1N5/1N6P1N6f1N6v1N6/1N7P1N7f1N7v1N7/1N8P1N8f1N8v1N8/1N9P1N9f1N9v1N9/1N+P1N+f1N+v1N+/1N/P1N/f1N/v1N//1NAP5NAf5NAv5NA/5NBP5NBf5NBv5NB/5NCP5NCf5NCv5NC/5NDP5NDf5NDv5ND/5NEP5NEf5NEv5NE/5NFP5NFf5NFv5NF/5NGP5NGf5NGv5NG/5NHP5NHf5NHv5NH/5NIP5NIf5NIv5NI/5NJP5NJf5NJv5NJ/5NKP5NKf5NKv5NK/5NLP5NLf5NLv5NL/5NMP5NMf5NMv5NM/5NNP5NNf5NNv5NN/5NOP5NOf5NOv5NO/5NPP5NPf5NPv5NP/5NQP5NQf5NQv5NQ/5NRP5NRf5NRv5NR/5NSP5NSf5NSv5NS/5NTP5NTf5NTv5NT/5NUP5NUf5NUv5NU/5NVP5NVf5NVv5NV/5NWP5NWf5NWv5NW/5NXP5NXf5NXv5NX/5NYP5NYf5NYv5NY/5NZP5NZf5NZv5NZ/5NaP5Naf5Nav5Na/5NbP5Nbf5Nbv5Nb/5NcP5Ncf5Ncv5Nc/5NdP5Ndf5Ndv5Nd/5NeP5Nef5Nev5Ne/5NfP5Nff5Nfv5Nf/5NgP5Ngf5Ngv5Ng/5NhP5Nhf5Nhv5Nh/5NiP5Nif5Niv5Ni/5NjP5Njf5Njv5Nj/5NkP5Nkf5Nkv5Nk/5NlP5Nlf5Nlv5Nl/5NmP5Nmf5Nmv5Nm/5NnP5Nnf5Nnv5Nn/5NoP5Nof5Nov5No/5NpP5Npf5Npv5Np/5NqP5Nqf5Nqv5Nq/5NrP5Nrf5Nrv5Nr/5NsP5Nsf5Nsv5Ns/5lKE20/k21/k22/k23/k24/k25/k26/k27/k28/k29/k2+/k2//k3A/k3B/k3C/k3D/k3E/k3F/k3G/k3H/k3I/k3J/k3K/k3L/k3M/k3N/k3O/k3P/k3Q/k3R/k3S/k3T/k3U/k3V/k3W/k3X/k3Y/k3Z/k3a/k3b/k3c/k3d/k3e/k3f/k3g/k3h/k3i/k3j/k3k/k3l/k3m/k3n/k3o/k3p/k3q/k3r/k3s/k3t/k3u/k3v/k3w/k3x/k3y/k3z/k30/k31/k32/k33/k34/k35/k36/k37/k38/k39/k3+/k3//k0A/00B/00C/00D/00E/00F/00G/00H/00I/00J/00K/00L/00M/00N/00O/00P/00Q/00R/00S/00T/00U/00V/00W/00X/00Y/00Z/00a/00b/00c/00d/00e/00f/00g/00h/00i/00j/00k/00l/00m/00n/00o/00p/00q/00r/00s/00t/00u/00v/00w/00x/00y/00z/000/001/002/003/004/005/006/007/008/009/00+/00//01A/01B/01C/01D/01E/01F/01G/01H/01I/01J/01K/01L/01M/01N/01O/01P/01Q/01R/01S/01T/01U/01V/01W/01X/01Y/01Z/01a/01b/01c/01d/01e/01f/01g/01h/01i/01j/01k/01l/01m/01n/01o/01p/01q/01r/01s/01t/01u/01v/01w/01x/01y/01z/010/011/012/013/014/015/016/017/018/019/01+/01//02A/02B/02C/02D/02E/02F/02G/02H/02I/02J/02K/02L/02M/02N/02O/02P/02Q/02R/02S/02T/02U/02V/02W/02X/02Y/02Z/02a/02b/02c/02d/02e/02f/02g/02h/02i/02j/02k/02l/02m/02n/02o/02p/02q/02r/02s/02t/02u/02v/02w/02x/02y/02z/020/021/022/023/024/025/026/027/028/029/02+/02//03A/03B/03C/03D/03E/03F/03G/03H/03I/03J/03K/03L/03M/03N/03O/03P/03Q/03R/03S/03T/03U/03V/03W/03X/03Y/03Z/03a/03b/03c/03d/03e/03f/03g/03h/03i/03j/03k/03l/03m/03n/03o/03p/03q/03r/03s/03t/03u/03v/03w/03x/03y/03z/030/031/032/033/034/035/036/037/038/039/03+/03//0oAAAEASgEAAQBKAgABAEoDAAEASgQAAQBKBQABAEoGAAEASgcAAQBKCAABAEoJAAEASgoAAQBKCwABAEoMAAEASg0AAQBKDgABAEoPAAEAShAAAQBKEQABAEoSAAEAShMAAQBKFAABAEoVAAEAShYAAQBKFwABAEoYAAEAShkAAQBKGgABAEobAAEAShwAAQBKHQABAEoeAAEASh8AAQBKIAABAEohAAEASiIAAQBKIwABAEokAAEASiUAAQBKJgABAEonAAEASigAAQBKKQABAEoqAAEASisAAQBKLAABAEotAAEASi4AAQBKLwABAEowAAEASjEAAQBKMgABAEozAAEASjQAAQBKNQABAEo2AAEASjcAAQBKOAABAEo5AAEASjoAAQBlSxhdckdBAAAoTUCvTUGvTUKvTUOvTUSvTUWvTUavTUevTUivTUmvTUqvTUuvTUyvTU2vTU6vTU+vTVCvTVGvTVKvTVOvTVSvTVWvTVavTVevTVivTVmvTVqvTVuvTVyvTV2vTV6vTV+vTWCvTWGvTWKvTWOvTWSvTWWvTWavTWevTWivTWmvTWqvTWuvTWyvTW2vTW6vTW+vTXCvTXGvTXKvTXOvTXSvTXWvTXavTXevTXivTXmvTXqvTXuvTXyvTX2vTX6vTX+vTYCvTYGvTYKvTYOvTYSvTYWvTYavTYevTYivTYmvTYqvTYuvTYyvTY2vTY6vTY+vTZCvTZGvTZKvTZOvTZSvTZWvTZavTZevTZivTZmvTZqvTZuvTZyvTZ2vTZ6vTZ+vTaCvTaGvTaKvTaOvTaSvTaWvTaavTaevTaivTamvTaqvTauvTayvTa2vTa6vTa+vTbCvTbGvTbKvTbOvTbSvTbWvTbavTbevTbivTbmvTbqvTbuvTbyvTb2vTb6vTb+vTcCvTcGvTcKvTcOvTcSvTcWvTcavTcevTcivTcmvTcqvTcuvTcyvTc2vTc6vTc+vTdCvTdGvTdKvTdOvTdSvTdWvTdavTdevTdivTdmvTdqvTduvTdyvTd2vTd6vTd+vTeCvTeGvTeKvTeOvTeSvTeWvTeavTeevTeivTemvTeqvTeuvTeyvTe2vTe6vTe+vTfCvTfGvTfKvTfOvTfSvTfWvTfavTfevTfivTfmvTfqvTfuvTfyvTf2vTf6vTf+vTQCwTQGwTQKwTQOwTQSwTQWwTQawTQewTQiwTQmwTQqwTQuwTQywTQ2wTQ6wTQ+wTRCwTRGwTRKwTROwTRSwTRWwTRawTRewTRiwTRmwTRqwTRuwTRywTR2wTR6wTR+wTSCwTSGwTSKwTSOwTSSwTSWwTSawTSewTSiwTSmwTSqwTSuwTSywTS2wTS6wTS+wTTCwTTGwTTKwTTOwTTSwTTWwTTywTT2wTT6wTT+wTUCwTUGwTUKwTUOwTUSwTUWwTUawTUewTUiwTUmwTUqwTUuwTUywTU2wTU6wTU+wTVCwTVGwTVKwTVOwTVSwTVWwTVawTVewTViwTVmwTVqwTVuwTVywTV2wTV6wTV+wTWCwTWGwTWKwTWOwTWSwTWWwTWawTWewTWiwTWmwTWqwTWuwTWywTW2wTW6wTW+wTXCwTXGwTXKwTXOwTXSwTXWwTXawTXewTXiwTXmwTXqwTXuwTXywTX2wTX6wTX+wTYCwTYGwTYKwTYOwTYSwTYWwTYawTYewTYiwTYmwTYqwTYuwTYywTY2wTY6wTY+wTZCwTZGwTZKwTZOwTZSwTZWwTZawTZewTZiwTZmwTZqwTZuwTZywTZ2wTZ6wTZ+wTaCwTaGwTaKwTaOwTaSwTaWwTaawTaewTaiwTamwTaqwTauwTaywTa2wTa6wTa+wTbCwTbGwTbKwTbOwTbSwTbWwTbawTbewTbiwTbmwTbqwTbuwTbywTb2wTb6wTb+wTcCwTcGwTcKwTcOwTcSwTcWwTcawTcewTciwTcmwTcqwTcuwTcywTc2wTc6wTc+wTdCwTdGwTdKwTdOwTdSwTdWwTdawTdewTdiwTdmwTdqwTduwTdywTd2wTd6wTd+wTeCwTeGwTeKwTeOwTeSwTeWwTeawTeewTeiwTemwTeqwTeuwTeywTe2wTe6wTe+wTfCwTfGwTfKwTfOwTfSwTfWwTfawTfewTfiwTfmwTfqwTfuwTfywTf2wTf6wTf+wTQCxTQGxTQKxTQOxTQSxTQWxTQaxTQexTQixTQmxTQqxTQuxTQyxTQ2xTQ6xTQ+xTRCxTRGxTRKxTROxTRSxTRWxTRaxTRexTRixTRmxTRqxTRuxTRyxTR2xTR6xTR+xTSCxTSGxTSKxTSOxTSSxTSWxTSaxTSexTSixTSmxTSqxTSuxTSyxTS2xTS6xTTaxTTexTTixTTmxTTqxTTuxTTyxTT2xTT6xTT+xTUCxTUGxTUKxTUOxTUSxTUWxTUaxTUexTUixTUmxTUqxTUuxTUyxTU2xTU6xTU+xTVCxTVGxTVKxTVOxTVSxTVWxTVaxTVexTVixTVmxTVqxTVuxTVyxTV2xTV6xTV+xTWCxTWGxTWKxTWOxTWSxTWWxTWaxTWexTWixTWmxTWqxTWuxTWyxTW2xTW6xTW+xTXCxTXGxTXKxTXOxTXSxTXWxTXaxTXexTXixTXmxTXqxTXuxTXyxTX2xTX6xTX+xTYCxTYGxTYKxTYOxTYSxTYWxTYaxTYexTYixTYmxTYqxTYuxTYyxTY2xTY6xTY+xTZCxTZGxTZKxTZOxTZSxTZWxTZaxTZexTZixTZmxTZqxTZuxTZyxTZ2xTZ6xTZ+xTaCxTaGxTaKxTaOxTaSxTaWxTaaxTaexTaixTamxTaqxTauxTayxTa2xTa6xTa+xTbCxTbGxTbKxTbOxTbSxTbWxTbaxTbexTbixTbmxTbqxTbuxTbyxTb2xTb6xTb+xTcCxTcGxTcKxTcOxTcSxTcWxTcaxTcexTcixTcmxTcqxTcuxTcyxTc2xTc6xTc+xTdCxTdGxTdKxTdOxTdSxTdWxTdaxTdexTdixTdmxTdqxTduxTdyxTd2xTd6xTd+xTeCxTeGxTeKxTeOxTeSxTeWxTeaxTeexTeixTemxTeqxTeuxTeyxTe2xTe6xTe+xTfCxTfGxTfKxTfOxTfSxTfWxTfaxTfexTfixTfmxTfqxTfuxTfyxTf2xTf6xTf+xTQCyTQGyTQKyTQOyTQSyTQWyTQayTQeyTQiyTQmyTQqyTQuyTQyyTQ2yTQ6yTQ+yTRCyTRGyTRKyTROyTRSyTRWyTRayTReyTRiyTRmyTRqyTRuyTRyyTR2yTR6yTR+yTSCyTSGyTSKyTSOyZUseXXJIQQAAKE0amE0bmE0cmE0dmE0emE0fmE0gmE0hmE0imE0jmE0kmE0lmE0mmE0nmE0omE0pmE0qmE0rmE0smE0tmE0umE0vmE0wmE0xmE0ymE0zmE00mE01mE02mE03mE04mE05mE06mE07mE08mE09mE0+mE0/mE1AmE1BmE1CmE1DmE1EmE1FmE1GmE1HmE1ImE1JmE1KmE1LmE1MmE1NmE1OmE1PmE1QmE1RmE1SmE1TmE1UmE1VmE1WmE1XmE1YmE1ZmE1amE1bmE1cmE1dmE1emE1fmE1gmE1hmE1imE1jmE1kmE1lmE1mmE1nmE1omE1pmE1qmE1rmE1smE1tmE1umE1vmE1wmE1xmE1ymE1zmE10mE11mE12mE13mE14mE15mE16mE17mE18mE19mE1+mE1/mE2AmE2BmE2CmE2DmE2EmE2FmE2GmE2HmE2ImE2JmE2KmE2LmE2MmE2NmE2OmE2PmE2QmE2RmE2SmE2TmE2UmE2VmE2WmE2XmE2YmE2ZmE2amE2bmE2cmE2dmE2emE2fmE2gmE2hmE2imE2jmE2kmE2lmE2mmE2nmE2omE2pmE2qmE2rmE2smE2tmE2umE2vmE2wmE2xmE2ymE2zmE20mE21mE22mE23mE24mE25mE26mE27mE28mE29mE2+mE2/mE3AmE3BmE3CmE3DmE3EmE3FmE3GmE3HmE3ImE3JmE3KmE3LmE3MmE3NmE3OmE3PmE3QmE3RmE3SmE3TmE3UmE3VmE3WmE3XmE3YmE3ZmE3amE3bmE3cmE3dmE3emE3fmE3gmE3hmE3imE3jmE3kmE3lmE3mmE3nmE3omE3pmE3qmE3rmE3smE3tmE3umE3vmE3wmE3xmE3ymE3zmE30mE31mE32mE33mE34mE35mE36mE37mE38mE39mE3+mE3/mE0AmU0BmU0CmU0DmU0EmU0FmU0GmU0HmU0ImU0JmU0KmU0LmU0MmU0NmU0OmU0PmU0QmU0RmU0SmU0TmU0UmU0VmU0WmU0XmU0YmU0ZmU0amU0bmU0cmU0dmU0emU0fmU0gmU0hmU0imU0jmU0kmU0lmU0mmU0nmU0omU0pmU0qmU0rmU0smU0tmU0umU0vmU0wmU0xmU0ymU0zmU00mU01mU02mU03mU04mU05mU06mU07mU08mU09mU0+mU0/mU1AmU1BmU1CmU1DmU1EmU1FmU1GmU1HmU1ImU1JmU1KmU1LmU1MmU1NmU1OmU1PmU1QmU1RmU1SmU1TmU1UmU1VmU1WmU1XmU1YmU1ZmU1amU1bmU1cmU1dmU1emU1fmU1gmU1hmU1imU1jmU1kmU1lmU1mmU1nmU1omU1pmU1qmU1rmU1smU1tmU1umU1vmU1wmU1xmU1ymU1zmU10mU11mU12mU13mU14mU15mU16mU17mU18mU19mU1+mU1/mU2AmU2BmU2CmU2DmU2EmU2FmU2GmU2HmU2ImU2JmU2KmU2LmU2MmU2NmU2OmU2PmU2QmU2RmU2SmU2TmU2UmU2VmU2WmU2XmU2YmU2ZmU2amU2bmU2cmU2dmU2emU2fmU2gmU2hmU2imU2jmU2kmU2lmU2mmU2nmU2omU2pmU2qmU2rmU2smU2tmU2umU2Ly02My02Ny02Oy02Py02Qy02Ry02Sy02Ty02Uy02Vy02Wy02Xy02Yy02Zy02ay02by02cy02dy02ey02fy02gy02hy02iy02jy02ky02ly02my02ny02oy02py02qy02ry02sy02ty02uy02vy02wy02xy02yy02zy020y021y022y023y024y025y026y027y028y029y02+y02/y03Ay03By03Cy03Dy03Ey03Fy03Gy03Hy03Iy03Jy03Ky03Ly03My03Ny03Oy03Py03Qy03Ry03Sy03Ty03Uy03Vy03Wy03Xy03Yy03Zy03ay03by03cy03dy03ey03fy03gy03hy03iy03jy03ky03ly03my03ny03oy03py03qy03ry03sy03ty03uy03vy03wy03xy03yy03zy030y031y032y033y034y035y036y037y038y039y03+y03/y00AzE0BzE0CzE0DzE0EzE0FzE0GzE0HzE0IzE0JzE0KzE0LzE0MzE0NzE0OzE0PzE0QzE0RzE0SzE0TzE0UzE0VzE0WzE0XzE0YzE0ZzE0azE0bzE0czE0dzE0ezE0fzE0gzE0hzE0izE0jzE0kzE0lzE0mzE0nzE0ozE0pzE0qzE0rzE0szE0tzE0uzE0vzE0wzE0xzE0yzE0zzE00zE01zE02zE03zE04zE05zE06zE07zE08zE09zE0+zE0/zE1AzE1BzE1CzE1DzE1EzE1FzE1GzE1HzE1IzE1JzE1KzE1LzE1MzE1NzE1OzE1PzE1QzE1RzE1SzE1TzE1UzE1VzE1WzE1XzE1YzE1ZzE1azE1bzE1czE1dzE1ezE1fzE1gzE1hzE1izE1jzE1kzE1lzE1mzE1nzE1ozE1pzE1qzE1rzE1szE1tzE1uzE1vzE1wzE1xzE1yzE1zzE10zE11zE12zE13zE14zE15zE16zE17zE18zE19zE1+zE1/zE2AzE2BzE2CzE2DzE2EzE2FzE2GzE2HzE2IzE2JzE2KzE2LzE2MzE2NzE2OzE2PzE2QzE2RzE2SzE2TzE2UzE2VzE2WzE2XzE2YzE2ZzE2azE2bzE2czE2dzE2ezE2fzE2gzE2hzE2izE2jzE2kzE2lzE2mzE2nzE2ozE2pzE2qzE2rzE2szE2tzE2uzE2vzE2wzE2xzE2yzE2zzE20zE21zE22zE23zE24zE25zE26zE27zE28zE29zE2+zE2/zE3AzE3BzE3CzE3DzE3EzE3FzE3GzE3HzE3IzE3JzE3KzE3LzE3MzE3NzE3OzE3PzE3QzE3RzE3SzE3TzE3UzE3VzE3WzE3XzE3YzE3ZzE3azE3bzE3czE3dzE3ezE3fzE3gzE3hzE3izE3jzE3kzE3lzE3mzE3nzE3ozE3pzE3qzE3rzE3szE3tzE3uzE3vzE3wzE3xzE3yzE3zzE30zE31zE32zE33zE34zE35zE36zE37zE38zE39zE3+zE3/zE0AzU0BzU0CzU0DzU0EzU0FzU0GzU0HzU0IzU0JzU0KzU0LzU0MzU0NzU0OzU0PzU0QzU0RzU0SzU0TzU0UzU0VzU0WzU0XzU0YzU0ZzU0azU0bzU0czU0dzU0ezU0fzU0gzU0hzU0izU0jzU0kzU0lzU0mzU0nzU0ozU0pzU0qzU0rzU0szU0tzU0uzU0vzU0wzU0xzU0yzU0zzU00zU01zU02zU03zU04zU05zU06zU07zU08zU09zU0+zU0/zU1AzU1BzU1CzU1DzU1EzU1FzU1GzU1HzU1IzU1JzU1KzU1LzU1MzU1NzU1OzU1PzU1QzU1RzU1SzU1TzU1UzU1VzU1WzU1XzU1YzU1ZzU1azU1bzU1czU1dzU1ezU1fzU1gzU1hzU1izU1jzU1kzU1lzU1mzU1nzU1ozU1pzU1qzU1rzU1szU1tzU1uzU1vzU1wzU1xzU1yzU1zzU10zU11zU12zU13zU14zU15zU16zU17zU18zU19zU1+zU1/zU2AzU2BzU2CzU2DzU2EzU2FzU2GzU2HzU2IzU2JzU2KzU2LzU2MzU2NzU2OzU2PzU2QzU2RzU2SzU2TzU2UzU2VzU2WzU2XzU2YzU2ZzU2azU2bzU2czU2dzU2ezU2fzU2gzU2hzU2izU2jzU2kzU2lzU2mzU2nzU2ozU2pzU2qzU2rzU2szU2tzU2uzU2vzU2wzU2xzU2yzU2zzU20zU21zU22zU23zU24zU25zU26zU27zU28zU29zU2+zU2/zU3AzU3BzU3CzU3DzU3EzU3FzU3GzU3HzU3IzU3JzU3KzU3LzU3MzU3NzU3OzU3PzU3QzU3RzU3SzU3TzU3UzU3VzU3WzU3XzU3YzU3ZzU3azU3bzU3czU3dzWUoTd7NTd/NTeDNTeHNTeLNTePNTeTNTeXNTebNTefNTejNTenNTerNTevNTezNTe3NTe7NTe/NTfDNTfHNTfLNTfPNTfTNTfXNTfbNTffNTfjNTfnNTfrNTfvNTfzNTf3NTf7NTf/NTQDOTQHOTQLOTQPOTQTOTQXOTQbOTQfOTQjOTQnOTQrOTQvOTQzOTQ3OTQ7OTQ/OTRDOTRHOTRLOTRPOTRTOTRXOTRbOTRfOTRjOTRnOTRrOTRvOTRzOTR3OTR7OTR/OTSDOTSHOTSLOTSPOTSTOTSXOTSbOTSfOTSjOTSnOTSrOTSvOTSzOTS3OTS7OTS/OTTDOTTHOTTLOTTPOTTTOTTXOTTbOTTfOTTjOTTnOTTrOTTvOTTzOTT3OTT7OTT/OTUDOTUHOTULOTUPOTUTOTUXOTUbOTUfOTUjOTUnOTUrOTUvOTUzOTU3OTU7OTU/OTVDOTVHOTVLOTVPOTVTOTVXOTVbOTVfOTVjOTVnOTVrOTVvOTVzOTV3OTV7OTV/OTWDOTWHOTWLOTWPOTWTOTWXOTWbOTWfOTWjOTWnOTWrOTWvOTWzOTW3OTW7OTW/OTXDOTXHOTXLOTXPOTXTOTXXOTXbOTXfOTXjOTXnOTXrOTXvOTXzOTX3OTX7OTX/OTYDOTYHOTYLOTYPOTYTOTYXOTYbOTYfOTYjOTYnOTYrOTYvOTYzOTY3OTY7OTY/OTZDOTZHOTZLOTZPOTZTOTZXOTZbOTZfOTZjOTZnOTZrOTZvOTZzOTZ3OTZ7OTZ/OTaDOTaHOTaLOTaPOTaTOTaXOTabOTafOTajOTanOTarOTavOTazOTa3OTa7OTa/OTbDOTbHOTbLOTbPOTbTOTbXOTbbOTbfOTbjOTbnOTbrOTbvOTbzOTb3OTb7OTb/OTcDOTcHOTcLOTcPOTcTOTcXOTcbOTcfOTcjOTcnOTcrOTcvOTczOTc3OTc7OTc/OTdDOTdHOTdLOTdPOTdTOTdXOTdbOTdfOTdjOTdnOTdrOTdvOTdzOTd3OTd7OTd/OTeDOTeHOTeLOTePOTeTOTeXOTebOTefOTejOTenOTerOTevOTezOTe3OTe7OTe/OTfDOTfHOTfLOTfPOTfTOTfXOTfbOTffOTfjOTfnOTfrOTfvOTfzOTf3OTf7OTf/OTQDPTQHPTQLPTQPPTQTPTQXPTQbPTQfPTQjPTQnPTQrPTQvPTQzPTQ3PTQ7PTQ/PTRDPTRHPTRLPTRPPTRTPTRXPTRbPTRfPTRjPTRnPTRrPTRvPTRzPTR3PTR7PTR/PTSDPTSHPTSLPTSPPTSTPTSXPTSbPTSfPTSjPTSnPTSrPTSvPTSzPTS3PTS7PTS/PTTDPTTHPTTLPTTPPTTTPTTXPTTbPTTfPTTjPTTnPTTrPTTvPTTzPTT3PTT7PTT/PTUDPTUHPTULPTUPPTUTPTUXPTUbPTUfPTUjPTUnPTUrPTUvPTUzPTU3PTU7PTU/PTVDPTVHPTVLPTVPPTVTPTVXPTVbPTVfPTVjPTVnPTVrPTVvPTVzPTV3PTV7PTV/PTWDPTWHPTWLPTWPPTWTPTWXPTWbPTWfPTWjPTWnPTWrPTWvPTWzPTW3PTW7PTW/PTXDPTXHPTXLPTXPPTXTPTXXPTXbPTXfPTXjPTXnPTXrPTXvPTXzPTX3PTX7PTX/PTYDPTYHPTYLPTYPPTYTPTYXPTYbPTYfPTYjPTYnPTYrPTYvPTYzPTY3PTY7PTY/PTZDPTZHPTZLPTZPPTZTPTZXPTZbPTZfPTZjPTZnPTZrPTZvPTZzPTZ3PTZ7PTZ/PTaDPTaHPTaLPTaPPTaTPTaXPTabPTafPTajPTanPTarPTavPTazPTa3PTa7PTa/PTbDPTbHPTbLPTbPPTbTPZXWHVQxzdXJmYWNlQ29sb3JySUEAAErlBAEASzN9ckpBAAAoSwFdcktBAAAoTfCUTfGUTfKUTfOUTfSUTfWUTfaUTfeUTfiUTfmUTfqUTfuUTfyUTf2UTf6UTf+UTQCVTQGVTQKVTQOVTQSVTQWVTQaVTQeVTQiVTQmVTQqVTQuVTQyVTQ2VTQ6VTQ+VTRCVTRGVTRKVTROVTRSVTRWVTRaVTReVTRiVTRmVTRqVTRuVTRyVTR2VTR6VTR+VTSCVTSGVTSKVTSOVTSSVTSWVTSaVTSeVTSiVTSmVTSqVTSuVTSyVTS2VTS6VTS+VTTCVTTGVTTKVTTOVTTSVTTWVTTaVTTeVTTiVTTmVTTqVTTuVTTyVTT2VTT6VTT+VTUCVTUGVTUKVTUOVTUSVTUWVTUaVTUeVTUiVTUmVTUqVTUuVTUyVTU2VTU6VTU+VTVCVTVGVTVKVTVOVTVSVTVWVTVaVTVeVTViVTVmVTVqVTVuVTVyVTV2VTV6VTV+VTWCVTWGVTWKVTWOVTWSVTWWVTWaVTWeVTWiVTWmVTWqVTWuVTWyVTW2VTW6VTW+VTXCVTXGVTXKVTXOVTXSVTXWVTXaVTXeVTXiVTXmVTXqVTXuVTXyVTX2VTX6VTX+VTYCVTYGVTYKVTYOVTYSVTYWVTYaVTYeVTYiVTYmVTYqVTYuVTYyVTY2VTY6VTY+VTZCVTZGVTZKVTZOVTZSVTZWVTZaVTZeVTZiVTZmVTZqVTZuVTZyVTZ2VTZ6VTZ+VTaCVTaGVTaKVTaOVTaSVTaWVTaaVTaeVTaiVTamVTaqVTauVTayVTa2VTa6VTa+VTbCVTbGVTbKVTbOVTbSVTbWVTbaVTbeVTbiVTbmVTbqVTbuVTbyVTb2VTb6VTb+VTcCVTcGVTcKVTcOVTcSVTcWVTcaVTceVTciVTcmVTcqVTcuVTcyVTc2VTc6VTc+VTdCVTdGVTdKVTdOVTdSVTdWVTdaVTdeVTdiVTdmVTdqVTduVTdyVTd2VTd6VTd+VTeCVTeGVTeKVTeOVTeSVTeWVTeaVTeeVTeiVTemVTeqVTeuVTeyVTe2VTe6VTe+VTfCVTfGVTfKVTfOVTfSVTfWVTfaVTfeVTfiVTfmVTfqVTfuVTfyVTf2VTf6VTf+VTQCWTQGWTQKWTQOWTQSWTQWWTQaWTQeWTQiWTQmWTQqWTQuWTQyWTQ2WTQ6WTQ+WTRCWTRGWTRKWTROWTRSWTRWWTRaWTReWTRiWTRmWTRqWTRuWTRyWTR2WTR6WTR+WTSCWTSGWTSKWTSOWTSSWTSWWTSaWTSeWTSiWTSmWTSqWTSuWTSyWTS2WTS6WTS+WTTCWTTGWTTKWTTOWTTSWTTWWTTaWTTeWTTiWTTmWTTqWTTuWTTyWTT2WTT6WTT+WTUCWTUGWTUKWTUOWTUSWTUWWTUaWTUeWTUiWTUmWTUqWTUuWTUyWTU2WTU6WTU+WTVCWTVGWTVKWTVOWTVSWTVWWTVaWTVeWTViWTVmWTVqWTVuWTVyWTV2WTV6WTV+WTWCWTWGWTWKWTWOWTWSWTWWWTWaWTWeWTWiWTWmWTWqWTWuWTWyWTW2WTW6WTW+WTXCWTXGWTXKWTXOWTXSWTXWWTXaWTXeWTXiWTXmWTXqWTXuWTXyWTX2WTX6WTX+WTYCWTYGWTYKWTYOWTYSWTYWWTYaWTYeWTYiWTYmWTYqWTYuWTYyWTY2WTY6WTY+WTZCWTZGWTZKWTZOWTZSWTZWWTZaWTZeWTZiWTZmWTZqWTZuWTZyWTZ2WTZ6WTZ+WTaCWTaGWTaKWTaOWTaSWTaWWTaaWTaeWTaiWTamWTaqWTauWTayWTa2WTa6WTa+WTbCWTbGWTbKWTbOWTbSWTbWWTbaWTbeWTbiWTbmWTbqWTbuWTbyWTb2WTb6WTb+WTcCWTcGWTcKWTcOWTcSWTcWWTcaWTceWTciWTcmWTcqWTcuWTcyWTc2WTc6WTc+WTdCWTdGWTdKWTdOWTdSWTdWWTdaWTdeWTdiWTdmWTdqWTduWTdyWTd2WTd6WTd+WTeCWTeGWTeKWTeOWTeSWTeWWTeaWTeeWTeiWTemWTeqWTeuWTeyWTe2WTe6WTe+WTfCWTfGWTfKWTfOWTfSWTfWWTfaWTfeWTfiWTfmWTfqWTfuWTfyWTf2WTf6WTf+WTQCXTQGXTQKXTQOXTQSXTQWXTQaXTQeXTQiXTQmXTQqXTQuXTQyXTQ2XTQ6XTQ+XTRCXTRGXTRKXTROXTRSXTRWXTRaXTReXTRiXTRmXTRqXTRuXTRyXTR2XTR6XTR+XTSCXTSGXTSKXTSOXTSSXTSWXTSaXTSeXTSiXTSmXTSqXTSuXTSyXTS2XTS6XTS+XTTCXTTGXTTKXTTOXTTSXTTWXTTaXTTeXTTiXTTmXTTqXTTuXTTyXTT2XTT6XTT+XTUCXTUGXTUKXTUOXTUSXTUWXTUaXTUeXTUiXTUmXTUqXTUuXTUyXTU2XTU6XTU+XTVCXTVGXTVKXTVOXTVSXTVWXTVaXTVeXTViXTVmXTVqXTVuXTVyXTV2XTV6XTV+XTWCXTWGXTWKXTWOXTWSXTWWXTWaXTWeXTWiXTWmXTWqXTWuXTWyXTW2XTW6XTW+XTXCXTXGXTXKXTXOXTXSXTXWXTXaXTXeXTXiXTXmXTXqXTXuXTXyXTX2XTX6XTX+XTYCXTYGXTYKXTYOXTYSXTYWXTYaXTYeXTYiXTYmXTYqXTYuXTYyXTY2XTY6XTY+XTZCXTZGXTZKXTZOXTZSXTZWXTZaXTZeXTZiXTZmXTZqXTZuXTZyXTZ2XTZ6XTZ+XTaCXTaGXTaKXTaOXTaSXTaWXTaaXTaeXTaiXTamXTaqXTauXTayXTa2XTa6XTa+XTbCXTbGXTbKXTbOXTbSXTbWXTbaXTbeXTbiXTbmXTbqXTbuXTbyXTb2XTb6XTb+XTcCXTcGXTcKXTcOXTcSXTcWXTcaXTceXTciXTcmXTcqXTcuXTcyXTc2XTc6XTc+XTdCXTdGXTdKXTdOXTdSXTdWXTdaXTdeXTdiXTdmXTdqXTduXTdyXTd2XTd6XTd+XTeCXTeGXTeKXTeOXTeSXTeWXTeaXTeeXTeiXTemXTeqXTeuXTeyXTe2XTe6XTe+XTfCXTfGXTfKXTfOXTfSXTfWXTfaXTfeXTfiXTfmXTfqXTfuXTfyXTf2XTf6XTf+XTQCYTQGYTQKYTQOYTQSYTQWYTQaYTQeYTQiYTQmYTQqYTQuYTQyYTQ2YTQ6YTQ+YTRCYTRGYTRKYTROYTRSYTRWYTRaYTReYTRiYTRmYTZHETZLETZPETZTETZXETZbETZfETZjETZnETZrETZvETZzETZ3ETZ7ETZ/ETaDETaHETaLETaPETaTETaXETabETafETajETanETarETavETazETa3ETa7ETa/ETbDETbHETbLETbPETbTETbXETbbETbfETbjETbnETbrETbvETbzETb3ETb7ETb/ETcDETcHETcLETcPETcTETcXETcbETcfETcjETcnETcrETcvETczETc3ETc7ETc/ETdDETdHETdLETdPETdTETdXETdbETdfETdjETdnETdrETdvETdzETd3ETd7ETd/ETeDETeHETeLETePETeTETeXETebETefETejETenETerETevETezETe3ETe7ETe/ETfDETfHETfLETfPETfTETfXETfbETffETfjETfnETfrETfvETfzETf3ETf7ETf/ETQDFTQHFTQLFTQPFTQTFTQXFTQbFTQfFTQjFTQnFTQrFTQvFTQzFTQ3FTQ7FTQ/FTRDFTRHFTRLFTRPFTRTFTRXFTRbFTRfFTRjFTRnFTRrFTRvFTRzFTR3FTR7FTR/FTSDFTSHFTSLFTSPFTSTFTSXFTSbFTSfFTSjFTSnFTSrFTSvFTSzFTS3FTS7FTS/FTTDFTTHFTTLFTTPFTTTFTTXFTTbFTTfFTTjFTTnFTTrFTTvFTTzFTT3FTT7FTT/FTUDFTUHFTULFTUPFTUTFTUXFTUbFTUfFTUjFTUnFTUrFTVPFTVTFTVXFTVbFZShNV8VNWMVNWcVNWsVNW8VNXMVNXcVNXsVNX8VNYMVNYcVNYsVNY8VNZMVNZcVNZsVNZ8VNaMVNacVNasVNa8VNbMVNbcVNbsVNb8VNcMVNccVNcsVNc8VNdMVNdcVNdsVNd8VNeMVNecVNesVNe8VNfMVNfcVNfsVNf8VNgMVNgcVNgsVNg8VNhMVNhcVNhsVNh8VNiMVNicVNisVNi8VNjMVNjcVNjsVNj8VNkMVNkcVNksVNl8VNmMVNmcVNmsVNm8VNnMVNncVNnsVNn8VNoMVNocVNosVNo8VNpMVNpcVNpsVNp8VNqMVNqcVNqsVNq8VNrMVNrcVNrsVNr8VNsMVNscVNssVNs8VNtMVNtcVNtsVNt8VNuMVNucVNusVNu8VNvMVNvcVNvsVNv8VNwMVNwcVNwsVNw8VNxMVNxcVNxsVNx8VNyMVNycVNysVNy8VNzMVNzcVNzsVNz8VN0MVN0cVN0sVN08VN1MVN1cVN1sVN18VN2MVN2cVN2sVN28VN3MVN3cVN3sVN38VN4MVN4cVN4sVN48VN5MVN5cVN5sVN58VN6MVN6cVN6sVN68VN7MVN7cVN7sVN78VN8MVN8cVN8sVN88VN9MVN9cVN9sVN98VN+MVN+cVN+sVN+8VN/MVN/cVN/sVN/8VNAMZNAcZNAsZNA8ZNBMZNBcZNBsZNB8ZNCMZNCcZNCsZNC8ZNDMZNDcZNDsZND8ZNEMZNEcZNEsZNE8ZNFMZNFcZNFsZNF8ZNGMZNGcZNGsZNG8ZNHMZNHcZNHsZNH8ZNIMZNIcZNIsZNI8ZNJMZNJcZNJsZNJ8ZNKMZNKcZNKsZNK8ZNLMZNLcZNLsZNL8ZNMMZNMcZNMsZNM8ZNNMZNNcZNNsZNS8ZNTMZNTcZNTsZNT8ZNUMZNUcZNUsZNY8ZNZMZNZcZNZsZNZ8ZNaMZNacZNasZNa8ZNbMZNbcZNbsZNb8ZNcMZNccZNcsZNc8ZNdMZNdcZNdsZNd8ZNeMZNecZNesZNe8ZNfMZNfcZNfsZNf8ZNgMZNgcZNgsZNg8ZNhMZNhcZNhsZNh8ZNiMZNicZNisZNi8ZNjMZNjcZNjsZNj8ZNkMZNkcZNksZNk8ZNlMZNlcZNlsZNl8ZNmMZNmcZNn8ZNoMZNocZNosZNo8ZNpMZNpcZNpsZNrMZNrcZNrsZNr8ZNsMZNscZNssZNs8ZNtMZNtcZNtsZNt8ZNuMZNucZNusZNu8ZNvMZNvcZNvsZNv8ZNwMZNwcZNwsZNw8ZNxMZNxcZNxsZNx8ZNyMZNycZNysZNy8ZNzMZNzcZNzsZNz8ZN0MZN0cZN0sZN08ZN1MZN1cZN1sZN18ZN2MZN2cZN2sZN28ZN3MZN3cZN3sZN38ZN4MZN4cZN4sZN48ZN5MZN5cZN5sZN58ZN6MZN6cZN6sZN68ZN7MZN7cZN7sZN78ZN8MZN8cZN8sZN88ZN9MZN9cZN9sZN98ZN+MZN+cZN+sZN+8ZN/MZN/cZN/sZN/8ZNAMdNAcdNAsdNA8dNBMdNBcdNBsdNB8dNCMdNCcdNCsdNC8dNDMdNDcdNDsdND8dNEMdNEcdNEsdNE8dNFMdNFcdNFsdNF8dNGMdNGcdNGsdNG8dNHMdNHcdNHsdNH8dNIMdNIcdNIsdNI8dNJMdNJcdNJsdNJ8dNKMdNKcdNKsdNK8dNLMdNLcdNLsdNL8dNMMdNMcdNMsdNM8dNNMdNNcdNNsdNN8dNOMdNOcdNOsdNO8dNPMdNPcdNPsdNP8dNQMdNQcdNQsdNQ8dNRMdNRcdNRsdNR8dNSMdNScdNSsdNS8dNTMdNTcdNTsdNT8dNUMdNUcdNUsdNU8dNVMdNVcdNVsdNV8dNWMdNWcdNWsdNW8dNXMdNXcdNXsdNX8dNYMdNYcdNYsdNY8dNZMdNZcdNZsdNZ8dNaMdNacdNasdNa8dNbMdNbcdNbsdNb8dNcMdNccdNcsdNc8dNdMdNdcdNdsdNd8dNeMdNecdNesdNe8dNfMdNfcdNfsdNf8dNgMdNgcdNgsdNg8dNhMdNhcdNhsdNh8dNiMdNicdNisdNi8dNjMdNjcdNjsdNj8dNkMdNkcdNksdNk8dNlMdNlcdNlsdNl8dNmMdNmcdNmsdNm8dNnMdNncdNnsdNn8dNoMdNocdNosdNo8dNpMdNpcdNpsdNp8dNqMdNqcdNqsdNq8dNrMdNrcdNrsdNr8dNsMdNscdNssdNs8dNtMdNtcdNtsdNt8dNuMdNucdNusdNu8dNvMdNvcdNvsdNv8dNwMdNwcdNwsdNw8dNxMdNxcdNxsdNx8dNyMdNycdNysdNy8dNzMdNzcdNzsdNz8dN0MdN0cdN0sdN08dN1MdN1cdN1sdN18dN2MdN2cdN2sdN28dN3MdN3cdN3sdN38dN4MdN4cdN4sdN48dN5MdN5cdN5sdN58dN6MdN6cdN6sdN88dN9MdN9cdN9sdN98dN+MdN+cdN+sdN+8dN/MdN/cdN/sdN/8dNAMhNAchNAshNA8hNBMhNBchNBshNB8hNCMhNCchNCshNC8hNDMhNDchNDshND8hNEMhNEchNEshNE8hNFMhNFchNFshNF8hNGMhNGchNGshNG8hNHMhNHchNHshNH8hNIMhNIchNIshNI8hNJMhNJchNJshNJ8hNKMhNKchNKshNK8hNLMhNLchNLshNL8hNMMhNMchNMshNM8hNNMhNNchNNshNN8hNOMhNOchNOshNO8hNPMhNPchNPshNP8hNQMhNQchNQshNQ8hNRMhNRchNRshNR8hNSMhNSchNSshNS8hNTMhNTchNTshNT8hNUMhNUchNUshNU8hNVMhNVchNVshNV8hNWMhNWchNWshNW8hNXMhNXchNXshNX8hNYMhNZ8hNaMhNachNashNa8hNbMhNbchNbshNb8hNcMhNcchNcshNc8hNdMhNdchNdshNd8hNeMhNechNeshNe8hNfMhNfchNfshNf8hNgMhNgchNgshNg8hNhMhNhchNhshNh8hNiMhNichNishNi8hNjMhNjchNjshNj8hNkMhNkchNkshNk8hNlMhNlchNlshNl8hNmMhNmchNmshNm8hNnMhNnchNnshNn8hNoMhNochNoshNo8hNpMhNpchNpshNp8hNqMhNqchNqshNq8hNrMhNrchNrshNr8hNsMhNschNsshNs8hNtMhNtchNtshNt8hNuMhNuchNushNu8hNvMhNvchNvshNv8hNwMhNwchNwshNw8hNxMhNxchNxshNx8hNyMhNychNyshNy8hNzMhNzchNzshNz8hN0MhN0chN0shN08hN1MhN1chN1shN18hN2MhN2chN2shN28hN3MhN3chN3shN38hN4MhN4chN4shN48hN5MhN5chN5shN58hN6MhN6chN6shN68hN7MhN7chN7shN78hN8MhN8chN8shN88hN9MhN9chN9shN98hN+MhN+chN+shN+8hN/MhN/chN/shN/8hNAMlNAclNAslNA8lNBMlNBclNBslNB8lNCMlNCclNCslNC8lNDMlNDclNDslND8lNEMlNEclNEslNE8lNFMlNFclNFslNF8lNGMlNGclNGslNG8lNHMlNHclNHslNH8lNIMlNIclNIslNI8lNJMlNJclNJslNJ8lNKMlNKclNKslNK8lNLMlNLclNLslNL8lNMMlNMclNMslNM8lNNMlNNclNNslNN8lNOMlNOclNOslNO8lNPMlNPclNPslNP8lNQMlNQclNQslNQ8lNRMlNRclNRslNR8lNSMlNSclNSslNS8lNTMlNTclNTslNT8lNUMlNUclNUslNU8lNVMlNVclNVslNV8lNWMlNWclNWslNW8lNXMlNXclNXslNX8lNYMlNYclNYslNY8lNZMlNZclNZslNZ8lNaMlNaclNaslNa8lNbMlNbclNbslNb8lNcMlNcclNcslNc8lNdMlNdclNdslNd8lNeMlNeclNeslNe8lNfMlNfclNfsllKE1/yU2AyU2ByU2CyU2DyU2EyU2FyU2GyU2HyU2IyU2JyU2KyU2LyU2MyU2NyU2OyU2PyU2QyU2RyU2SyU2TyU2UyU2VyU2WyU2XyU2YyU2ZyU2ayU2byU2cyU2dyU2eyU2fyU2gyU2hyU2iyU2jyU2kyU2lyU2myU2nyU2oyU2pyU2qyU2ryU2syU2tyU2uyU2vyU2wyU2xyWVLAl1yTEEAAChN9wJN+AJN+QJN+gJN+wJN/AJN/QJNRwVNSAVNSQVNSgVNSwVNTAVNTQVNTgVNTwVNUAVNUQVNZAVNZQVNZgVNZwVNaAVNaQVNagVNawVNbAVNbQVNbgVNbwVNrgpNrwpNsApNsQpNsgpNswpNtApNtQpNtgpNtwpNuApNlw1NmA1NmQ1Nmg1Nmw1NnA1NnQ1Nng1Nnw1NoA1NoQ1N4w1N5A1N5Q1N5g1N5w1N6A1N6Q1N6g1N6w1NVg5NVw5NWA5NWQ5NWg5NWw5NXA5NXQ5NXg5NXw5NYA5Nag5Naw5NbA5NbQ5Nbg5Nbw5NcA5NmQ5Nmg5Nmw5NnA5NnQ5Nng5Nnw5N3Q5N3g5N3w5N4A5N4Q5N4g5N4w5N5A5N5Q5N5g5N5w5NLxBNMBBNMRBNMhBNMxBNNBBNNRBNNhBNNxBNOBBNORBN4RBN4hBN4xBN5BBN5RBNMxVNNBVNNRVNNhVNNxVNOBVNORVNOhVNOxVNPBVNPRVNFzFNGDFNGTFNGjFNGzFNHDFNHTFNHjFNHzFNIDFNITFNqDRNqTRNqjRNqzRNrDRNrTRNrjRNrzRNtzdNuDdNuTdNujdNuzdNvDdNvTdNvDxNvTxNvjxNvzxNwDxNwTxNwjxNwzxNxDxNxTxNxjxNA0hNBEhNBUhNBkhNB0hNCEhNCUhNCkhNLFtNLVtNLltNL1tNMFtNMVtNMltNM1tNNFtNNVtNNltN91tN+FtN+VtN+ltN+1tN/FtN/VtNSl9NS19NTF9NTV9NTl9NT19NUF9NUV9NiV9Nil9Ni19NjF9NjV9Njl9Nj19NkF9NkV9Nkl9Nk19NNmBNN2BNOGBNOWBNOmBNO2BNPGBNPWBNPmBNP2BNQGBNBGNNBWNNBmNNB2NNCGNNImZNI2ZNJGZNJWZNJmZNJ2ZNKGZNKWZNKmZNK2ZNLGZNrWpNrmpNr2pNsGpNgWtNgmtNg2tNhGtNhWtNhmtNh2tNiGtNiWtNimtNi2tNPG9NPW9NPm9NP29NQG9NQW9NsaJNsqJNs6JNtKJNtaJNtqJNt6JNuKJNIKNNIaNNIqNNI6NNJKNNJaNNJqNNJ6NNiaVNiqVNi6VNjKVNjaVNjqVNj6VNkKVNtqxNt6xNuKxNuaxNuqxNu6xNC61NDK1NDa1NDq1ND61NEK1NGK1NGa1NGq1NG61NHK1Ngq1Ng61NhK1Nha1Nhq1Nh61NiK1Nia1Nt61NuK1Nua1Nuq1Nu61NvK1Nva1Nvq1NNrBNN7BNOLBNObBNOrBNO7BNL7FNMLFNMbFNMrFNM7FNNLFNNbFNwrZNw7ZNxLZNxbZNxrZNx7ZNyLZNybZNyrZNNbdNNrdNN7dNOLdNObdNOrdNO7dNPLdNPbdNPrdNP7dNQLdNjbdNjrdNj7dNkLdNkbdNTL9NTb9NTr9NT79NUL9NUb9NUr9NU79NVL9NPcBNPsBNP8BNQMBNS8VNTMVNTcVNTsVNT8VNUMVNUcVNUsVNk8VNlMVNlcVNlsVNN8ZNOMZNOcZNOsZNO8ZNPMZNPcZNPsZNP8ZNQMZNQcZNQsZNQ8ZNRMZNRcZNRsZNR8ZNSMZNScZNSsZNU8ZNVMZNVcZNVsZNV8ZNWMZNWcZNWsZNW8ZNXMZNXcZNXsZNX8ZNYMZNYcZNYsZNmsZNm8ZNnMZNncZNnsZNp8ZNqMZNqcZNqsZNq8ZN68dN7MdN7cdN7sdN78dN8MdN8cdN8sdNYchNYshNY8hNZMhNZchNZshNoNFNodFNotFNo9FNpNFNpdFNptFNp9FNu9pNvNpNvdpNvtpNv9pNwNpNwdpNwtpNB+BNCOBNCeBNCuBNC+BNDOBNDeBNDuBND+BNEOBNEeBNHeJNHuJNH+JNIOJNIeJNIuJNI+JNJOJNJeJNJuJNJ+JNKOJNBeRNBuRNB+RNCORNCeRNCuRNC+RNZ+RNaORNaeRNauRNa+RNbORNbeRNbuRNb+RNjORNjeRNjuRNj+RNkORNkeRNkuRNk+RNmORNmeRNmuRNm+RNnORNneRNnuRNn+RNoORNoeRNouRNo+RNpORNpeRNpuRNp+RNqORNqeRNquRNq+RNReVNRuVNR+VNSOVNSeVNSuVNS+VNTOVNTeVNTuVNT+VNUOVNUeVNfuVNf+VNgOVNgeVNguVNg+VNhOVNheVNhuVN/uZN/+ZNAOdNAedNAudNA+dNDOdNDedNDudND+dNEOdNoudNo+dNpOdNpedNpudNp+dNqOdNqedNqudN+edN+udN++dN/OdN/edN/udN/+dNAOhNAehNk+hNlOhNlehNluhNl+hNmOhNmehN+OlN+elN+ulN++lN/OlN/elN/ulNJOpNJepNJupNJ+pNKOpNKepNKupNK+pNLOpNLepNLupNL+pNMOpNMepNMupNM+pNNOpNNepNNupNN+pNOOpNcuxNc+xNdOxNdexNduxNd+xNeOxNeexNlOxNlexNluxNl+xNmOxNmexNmuxNm+xNF+1NGO1NGe1NGu1NG+1NHO1NHe1NHu1NH+1NIO1NYvhNY/hNZPhNZfhlSw1dck1BAAAoTfjyTfnyTfryTfvyTfzyTf3yTf7yTf/yTQDzTQHzTQLzTQPzTQTzTQXzTQbzTQfzTQjzTQnzTQrzTQvzTQzzTQ3zTQ7zTQ/zTRDzTRHzTRLzTRPzTRTzTRXzTRbzTRfzTRjzTRnzTRrzTRvzTRzzTR3zTR7zTR/zTSDzTSHzTSLzTSPzTSTzTSXzTSbzTSfzTSjzTSnzTSrzTSvzTSzzTS3zTS7zTS/zTTDzTTHzTTLzTTPzTTTzTTXzTTbzTTfzTTjzTTnzTTrzTTvzTTzzTT3zTT7zTT/zTUDzTUHzTULzTUPzTUTzTUXzTUbzTUfzTUjzTUnzTUrzTUvzTUzzTU3zTU7zTU/zTVDzTVHzTVLzTVPzTVTzTVXzTVbzTVfzTVjzTVnzTVrzTVvzTVzzTV3zTV7zTV/zTWDzTWHzTWLzTWPzTWTzTWXzTWbzTWfzTWjzTWnzTWrzTWvzTWzzTW3zTW7zTW/zTXDzTXHzTXLzTXPzTXTzTXXzTXbzTXfzTXjzTXnzTXrzTXvzTXzzTX3zTX7zTX/zTYDzTYHzTYLzTYPzTYTzTYXzTYbzTYfzTYjzTYnzTYrzTYvzTYzzTY3zTY7zTY/zTZDzTZHzTZLzTZPzTZTzTZXzTZbzTZfzTZjzTZnzTZrzTZvzTZzzTZ3zTZ7zTZ/zTaDzTaHzTaLzTaPzTaTzTaXzTabzTafzTajzTanzTarzTavzTazzTa3zTa7zTa/zTbDzTbHzTbLzTbPzTbTzTbXzTbbzTbfzTbjzTbnzTbrzTbvzTbzzTb3zTb7zTb/zTcDzTcHzTcLzTcPzTcTzTcXzTcbzTcfzTcjzTcnzTcrzTcvzTczzTc3zTc7zTc/zTdDzTdHzTdLzTdPzTdTzTdXzTdbzTdfzTdjzTdnzTdrzTdvzTdzzTd3zTd7zTd/zTeDzTeHzTeLzTePzTeTzTeXzTebzTefzTejzTenzTerzTevzTezzTe3zTe7zTe/zTfDzTfHzTfLzTfPzTfTzTfXzTfbzTffzTfjzTfnzTfrzTfvzTfzzTf3zTf7zTf/zTQD0TQH0TQL0TQP0TQT0TQX0TQb0TQf0TQj0TQn0TQr0TQv0TQz0TQ30TQ70TQ/0TRD0TRH0TRL0TRP0TRT0TRX0TRb0TRf0TRj0TRn0TRr0TRv0TRz0TR30TR70TR/0TSD0TSH0TSL0TSP0TST0TSX0TSb0TSf0TSj0TSn0TSr0TSv0TSz0TS30TS70TS/0TTD0TTH0TTL0TTP0TTT0TTX0TTb0TTf0TTj0TTn0TTr0TTv0TTz0TT30TT70TT/0TUD0TUH0TUL0TUP0TUT0TUX0TUb0TUf0TUj0TUn0TUr0TUv0TUz0TU30TU70TU/0TVD0TVH0TVL0TVP0TVT0TVX0TVb0TVf0TVj0TVn0TVr0TVv0TVz0TV30TV70TV/0TWD0TWH0TWL0TWP0TWT0TWX0TWb0TWf0TWj0TWn0TWr0TWv0TWz0TW30TW70TW/0TXD0TXH0TXL0TXP0TXT0TXX0TXb0TXf0TXj0TXn0TXr0TXv0TXz0TX30TX70TX/0TYD0TYH0TYL0TYP0TYT0TYX0TYb0TYf0TYj0TYn0TYr0TYv0TYz0TY30TY70TY/0TZD0TZH0TZL0TZP0TZT0TZX0TZb0TZf0TZj0TZn0TZr0TZv0TZz0TZ30TZ70TZ/0TaD0TaH0TaL0TaP0TaT0TaX0Tab0Taf0Taj0Tan0Tar0Tav0Taz0Ta30Ta70Ta/0TbD0TbH0TbL0TbP0TbT0TbX0Tbb0Tbf0Tbj0Tbn0Tbr0Tbv0Tbz0Tb30Tb70Tb/0TcD0TcH0TcL0TcP0TcT0TcX0Tcb0Tcf0Tcj0Tcn0Tcr0Tcv0Tcz0Tc30Tc70Tc/0TdD0TdH0TdL0TdP0TdT0TdX0Tdb0Tdf0Tdj0Tdn0Tdr0Tdv0Tdz0Td30Td70Td/0TeD0TeH0TeL0TeP0TeT0TeX0Teb0Tef0Tej0Ten0Ter0Tev0Tez0Te30Te70Te/0TfD0TfH0TfL0TfP0TfT0TfX0Tfb0Tff0Tfj0Tfn0Tfr0Tfv0Tfz0Tf30Tf70Tf/0TQD1TQH1TQL1TQP1TQT1TQX1TQb1TQf1TQj1TQn1TQr1TQv1TQz1TQ31TQ71TQ/1TRD1TRH1TRL1TRP1TRT1TRX1TRb1TRf1TRj1TRn1TRr1TRv1TRz1TR31TR71TR/1TSD1TSH1TSL1TSP1TST1TSX1TSb1TSf1TSj1TSn1TSr1TSv1TSz1TS31TS71TS/1TTD1TTH1TTL1TTP1TTT1TTX1TTb1TTf1TTj1TTn1TTr1TTv1TTz1TT31TT71TT/1TUD1TUH1TUL1TUP1TUT1TUX1TUb1TUf1TUj1TUn1TUr1TUv1TUz1TU31TU71TU/1TVD1TVH1TVL1TVP1TVT1TVX1TVb1TVf1TVj1TVn1TVr1TVv1TVz1TV31TV71TV/1TWD1TWH1TWL1TWP1TWT1TWX1TWb1TWf1TWj1TWn1TWr1TWv1TWz1TW31TW71TW/1TXD1TXH1TXL1TXP1TXT1TXX1TXb1TXf1TXj1TXn1TXr1TXv1TXz1TX31TX71TX/1TYD1TYH1TYL1TYP1TYT1TYX1TYb1TYf1TYj1TYn1TYr1TYv1TYz1TY31TY71TY/1TZD1TZH1TZL1TZP1TZT1TZX1TZb1TZf1TZj1TZn1TZr1TZv1TZz1TZ31TZ71TZ/1TaD1TaH1TaL1TaP1TaT1TaX1Tab1Taf1Taj1Tan1Tar1Tav1Taz1Ta31Ta71Ta/1TbD1TbH1TbL1TbP1TbT1TbX1Tbb1Tbf1Tbj1Tbn1Tbr1Tbv1Tbz1Tb31Tb71Tb/1TcD1TcH1TcL1TcP1TcT1TcX1Tcb1Tcf1Tcj1Tcn1Tcr1Tcv1Tcz1Tc31Tc71Tc/1TdD1TdH1TdL1TdP1TdT1TdX1Tdb1Tdf1Tdj1Tdn1Tdr1Tdv1Tdz1Td31Td71Td/1TeD1TeH1TeL1TeP1TeT1TeX1Teb1Tef1Tej1Ten1Ter1Tev1Tez1Te31Te71Te/1TfD1TfH1TfL1TfP1TfT1TfX1Tfb1Tff1Tfj1Tfn1Tfr1Tfv1Tfz1Tf31Tf71Tf/1TQD2TQH2TQL2TQP2TQT2TQX2TQb2TQf2TQj2TQn2TQr2TQv2TQz2TQ32TQ72TQ/2TRD2TRH2TRL2TRP2TRT2TRX2TRb2TRf2TRj2TRn2TRr2TRv2TRz2TR32TR72TR/2TSD2TSH2TSL2TSP2TST2TSX2TSb2TSf2TSj2TSn2TSr2TSv2TSz2TS32TS72TS/2TTD2TTH2TTL2TTP2TTT2TTX2TTb2TTf2TTj2TTn2TTr2TTv2TTz2TT32TT72TT/2TUD2TUH2TUL2TUP2TUT2TUX2TUb2TUf2TUj2TUn2TUr2TUv2TUz2TU32TU72TU/2TVD2TVH2TVL2TVP2TVT2TVX2TVb2TVf2TVj2TVn2TVr2TVv2TVz2TV32TV72TV/2TWD2TWH2TWL2TWP2TWT2TWX2TWb2TWf2TWj2TWn2TWr2TWv2TWz2TW32TW72TW/2TXD2TXH2TXL2TXP2TXT2TXX2TXb2TXf2TXj2TXn2TXr2TXv2TXz2TX32TX72TX/2TYD2TYH2TYL2TYP2TYT2TYX2TYb2TYf2TYj2TYn2TYr2TYv2TYz2TY32TY72TY/2TZD2TZH2TZL2TZP2TZT2TZX2TZb2TZf2TZj2TZn2TZr2TZv2TZz2TZ32TZ72TZ/2TaD2TaH2TaL2TaP2TaT2TaX2Tab2Taf2Taj2Tan2Tar2Tav2Taz2Ta32Ta72Ta/2TbD2TbH2TbL2TbP2TbT2TbX2Tbb2Tbf2Tbj2Tbn2Tbr2Tbv2Tbz2Tb32Tb72Tb/2TcD2TcH2TcL2TcP2TcT2TcX2Tcb2Tcf2Tcj2Tcn2Tcr2Tcv2Tcz2Tc32Tc72Tc/2TdD2TdH2TdL2TdP2TdT2TdX2Tdb2Tdf2Tdj2Tdn2Tdr2Tdv2Tdz2Td32Td72Td/2ZShN4PZN4fZN4vZN4/ZN5PZN5fZN5vZN5/ZN6PZN6fZN6vZN6/ZN7PZN7fZN7vZN7/ZN8PZN8fZN8vZN8/ZN9PZN9fZN9vZN9/ZN+PZN+fZN+vZN+/ZN/PZN/fZN/vZN//ZNAPdNAfdNAvdNA/dNBPdNBfdNBvdNB/dNCPdNCfdNCvdNC/dNDPdNDfdNDvdND/dNEPdNEfdNEvdNE/dNFPdNFfdNFvdNF/dNGPdNGfdNGvdNG/dNHPdNHfdNHvdNH/dNIPdNIfdNIvdNI/dNJPdNJfdNJvdNJ/dNKPdNKfdNKvdNK/dNLPdNLfdNLvdNL/dNMPdNMfdNMvdNM/dNNPdNNfdNNvdNN/dNOPdNOfdNOvdNO/dNPPdNPfdNPvdNP/dNQPdNQfdNQvdNQ/dNRPdNRfdNRvdNR/dNSPdNSfdNSvdNS/dNTPdNTfdNTvdNT/dNUPdNUfdNUvdNU/dNVPdNVfdNVvdNV/dNWPdNWfdNWvdNW/dNXPdNXfdNXvdNX/dNYPdNYfdNYvdNY/dNZPdNZfdNZvdNZ/dNaPdNafdNavdNa/dNbPdNbfdNbvdNb/dNcPdNcfdNcvdNc/dNdPdNdfdNdvdNd/dNePdNefdNevdNe/dNfPdNffdNfvdNf/dNgPdNgfdNgvdNg/dNhPdNhfdNhvdNh/dNiPdNifdNivdNi/dNjPdNjfdNjvdNj/dNkPdNkfdNkvdNk/dNlPdNlfdNlvdNl/dNmPdNmfdNmvdNm/dNnPdNnfdNnvdNn/dNoPdNofdNovdNo/dNpPdNpfdNpvdNp/dNqPdNqfdNqvdNq/dNrPdNrfdNrvdNr/dNsPdNsfdNsvdNs/dNtPdNtfdNtvdNt/dNuPdNufdNuvdNu/dNvPdNvfdNvvdNv/dNwPdNwfdNwvdNw/dNxPdNxfdNxvdNx/dNyPdNyfdNyvdNy/dNzPdNzfdNzvdNz/dN0PdN0fdN0vdN0/dN1PdN1fdN1vdN1/dN2PdN2fdN2vdN2/dN3PdN3fdN3vdN3/dN4PdN4fdN4vdN4/dN5PdN5fdN5vdN5/dN6PdN6fdN6vdN6/dN7PdN7fdN7vdN7/dN8PdN8fdN8vdN8/dN9PdN9fdN9vdN9/dN+PdN+fdN+vdN+/dN/PdN/fdN/vdN//dNAPhNAfhNAvhNA/hNBPhNBfhNBvhNB/hNCPhNCfhNCvhNC/hNDPhNDfhNDvhND/hNEPhNEfhNEvhNE/hNFPhNFfhNFvhNF/hNGPhNGfhNGvhNG/hNHPhNHfhNHvhNH/hNIPhNIfhNIvhNI/hNJPhNJfhNJvhNJ/hNKPhNKfhNKvhNK/hNLPhNLfhNLvhNL/hNMPhNMfhNMvhNM/hNNPhNNfhNNvhNN/hNOPhNOfhNOvhNO/hNPPhNPfhNPvhNP/hNQPhNQfhNQvhNQ/hNRPhNRfhNRvhNR/hNSPhNSfhNSvhNS/hNTPhNTfhNTvhNT/hNUPhNUfhNUvhNU/hNVPhNVfhNVvhNV/hNWPhNWfhNWvhNW/hNXPhNXfhNXvhNX/hNYPhNYfhNZvhNZ/hNaPhNafhNavhNa/hNbPhNbfhNbvhNb/hNcPhNcfhNcvhNc/hNdPhNdfhNdvhNd/hNePhNefhNevhNe/hNfPhNffhNfvhNf/hNgPhNgfhNgvhNg/hNhPhNhfhNhvhNh/hNiPhNifhNivhNi/hNjPhNjfhNjvhNj/hNkPhNkfhNkvhNk/hNlPhNlfhNlvhNl/hNmPhNmfhNmvhNm/hNnPhNnfhNnvhNn/hNoPhNofhNovhNo/hNpPhNpfhNpvhNp/hNqPhNqfhNqvhNq/hNrPhNrfhNrvhNr/hNsPhNsfhNsvhNs/hNtPhNtfhNtvhNt/hNuPhNufhNuvhNu/hNvPhNvfhNvvhNv/hNwPhNwfhNwvhNw/hNxPhNxfhNxvhNx/hNyPhNyfhNyvhNy/hNzPhNzfhNzvhNz/hN0PhN0fhN0vhN0/hN1PhN1fhN1vhN1/hN2PhN2fhN2vhN2/hN3PhN3fhN3vhN3/hN4PhN4fhN4vhN4/hN5PhN5fhN5vhN5/hN6PhN6fhN6vhN6/hN7PhN7fhN7vhN7/hN8PhN8fhN8vhN8/hN9PhN9fhN9vhN9/hN+PhN+fhN+vhN+/hN/PhN/fhN/vhN//hNAPlNAflNAvlNA/lNBPlNBflNBvlNB/lNCPlNCflNCvlNC/lNDPlNDflNDvlND/lNEPlNEflNEvlNE/lNFPlNFflNFvlNF/lNGPlNGflNGvlNG/lNHPlNHflNHvlNH/lNIPlNIflNIvlNI/lNJPlNJflNJvlNJ/lNKPlNKflNKvlNK/lNLPlNLflNLvlNL/lNMPlNMflNMvlNM/lNNPlNNflNNvlNN/lNOPlNOflNOvlNO/lNPPlNPflNPvlNP/lNQPlNQflNQvlNQ/lNRPlNRflNRvlNR/lNSPlNSflNSvlNS/lNTPlNTflNTvlNT/lNUPlNUflNUvlNU/lNVPlNVflNVvlNV/lNWPlNWflNWvlNW/lNXPlNXflNXvlNX/lNYPlNYflNYvlNY/lNZPlNZflNZvlNZ/lNaPlNaflNavlNa/lNbPlNbflNbvlNb/lNcPlNcflNcvlNc/lNdPlNdflNdvlNd/lNePlNeflNevlNe/lNfPlNfflNfvlNf/lNgPlNgflNgvlNg/lNhPlNhflNhvlNh/lNiPlNiflNivlNi/lNjPlNjflNjvlNj/lNkPlNkflNkvlNk/lNlPlNlflNlvlNl/lNmPlNmflNmvlNm/lNnPlNnflNnvlNn/lNoPlNoflNovlNo/lNpPlNpflNpvlNp/lNqPlNqflNqvlNq/lNrPlNrflNrvlNr/lNsPlNsflNsvlNs/lNtPlNtflNtvlNt/lNuPlNuflNuvlNu/lNvPlNvflNvvlNv/lNwPlNwflNwvlNw/lNxPlNxflNxvlNx/lNyPlNyflNyvlNy/lNzPlNzflNzvlNz/lN0PlN0flN0vlN0/lN1PlN1flN1vlN1/lN2PlN2flN2vlN2/lN3PlN3flN3vlN3/lN4PlN4flN4vlN4/lN5PlN5flN5vlN5/lN6PlN6flN6vlN6/lN7PlN7flN7vlN7/lN8PlN8flN8vlN8/lN9PlN9flN9vlN9/lN+PlN+flN+vlN+/lN/PlN/flN/vlN//lNAPpNAfpNAvpNA/pNBPpNBfpNBvpNB/pNCPpNCfpNCvpNC/pNDPpNDfpNDvpND/pNEPpNEfpNEvpNE/pNFPpNFfpNFvpNF/pNGPpNGfpNGvpNG/pNHPpNHfpNHvpNH/pNIPpNIfpNIvpNI/pNJPpNJfpNJvpNJ/pNKPpNKfpNKvpNK/pNLPpNLfpNLvpNL/pNMPpNMfpNMvpNM/pNNPpNNfpNNvpNN/pNOPpNOfpNOvpNO/pNPPpNPfpNPvpNP/pNQPpNQfpNQvpNQ/pNRPpNRfpNRvpNR/pNSPpNSfpNSvpNS/pNTPpNTfpNTvpNT/pNUPpNUfpNUvpNU/pNVPpNVfpNVvpNV/pNWPpNWfpNWvpNW/pNXPpNXfpNXvpNX/pNYPpNYfpNYvpNY/pNZPpNZfpNZvpNZ/pNaPpNafpNavpNa/pNbPpNbfpNbvpNb/pNcPpNcfpNcvpNc/pNdPpNdfpNdvpNd/pNePpNefpNevpNe/pNfPpNffpNfvpNf/pNgPpNgfpNgvpNg/pNhPpNhfpNhvpNh/pNiPpNifpNivpNi/pNjPpNjfpNjvpNj/pNkPpNkfpNkvpNk/pNlPpNlfpNlvpNl/pNmPpNmfpNmvpNm/pNnPpNnfpNnvpNn/pNoPpNofpNovpNo/pNpPpNpfpNpvpNp/pNqPpNqfpNqvpNq/pNrPpNrfpNrvpNr/pNsPpNsfpNsvpNs/pNtPpNtfpNtvpNt/pNuPpNufpNuvpNu/pNvPpNvfpNvvpNv/pNwPpNwfpNwvpNw/pNxPpNxfpNxvpNx/pNyPpNyfpNyvpNy/plKE3M+k3N+k3O+k3P+k3Q+k3R+k3S+k3T+k3U+k3V+k3W+k3X+k3Y+k3Z+k3a+k3b+k3c+k3d+k3e+k3f+k3g+k3h+k3i+k3j+k3k+k3l+k3m+k3n+k3o+k3p+k3q+k3r+k3s+k3t+k3u+k3v+k3w+k3x+k3y+k3z+k30+k31+k32+k33+k34+k35+k36+k37+k38+k39+k3++k3/+k0A+00B+00C+00D+00E+00F+00G+00H+00I+00J+00K+00L+00M+00N+00O+00P+00Q+00R+00S+00T+00U+00V+00W+00X+00Y+00Z+00a+00b+00c+00d+00e+00f+00g+00h+00i+00j+00k+00l+00m+00n+00o+00p+00q+00r+00s+00t+00u+00v+00w+00x+00y+00z+000+001+002+003+004+005+006+007+008+009+00++00/+01A+01B+01C+01D+01E+01F+01G+01H+01I+01J+01K+01L+01M+01N+01O+01P+01Q+01R+01S+01T+01U+01V+01W+01X+01Y+01Z+01a+01b+01c+01d+01e+01f+01g+01h+01i+01j+01k+01l+01m+01n+01o+01p+01q+01r+01s+01t+01u+01v+01w+01x+01y+01z+010+011+012+013+014+015+016+017+018+019+01++01/+02A+02B+02C+02D+02E+02F+02G+02H+02I+02J+02K+02L+02M+02N+02O+02P+02Q+02R+02S+02T+02U+02V+02W+02X+02Y+02Z+02a+02b+02c+02d+02e+02f+02g+02h+02i+02j+02k+02l+02m+02n+02o+02p+02q+02r+02s+02t+02u+02v+02w+02x+02y+02z+020+021+022+023+024+025+026+027+028+029+02++02/+03A+03B+03C+03D+03E+03F+03G+03H+03I+03J+03K+03L+03M+03N+03O+03P+03Q+03R+03S+03T+03U+03V+03W+03X+03Y+03Z+03a+03b+03c+03d+03e+03f+03g+03h+03i+03j+03k+03l+03m+03n+03o+03p+03q+03r+03s+03t+03u+03v+03w+03x+03y+03z+030+031+032+033+034+035+036+037+038+039+03++03/+00A/E0B/E0C/E0D/E0E/E0F/E0G/E0H/E0I/E0J/E0K/E0L/E0M/E0N/E0O/E0P/E0Q/E0R/E0S/E0T/E0U/E0V/E0W/E0X/E0Y/E0Z/E0a/E0b/E0c/E0d/E0e/E0f/E0g/E0h/E0i/E0j/E0k/E0l/E0m/E0n/E0o/E0p/E0q/E0r/E0s/E0t/E0u/E0v/E0w/E0x/E0y/E0z/E00/E01/E02/E03/E04/E05/E06/E07/E08/E09/E0+/E0//E1A/E1B/E1C/E1D/E1E/E1F/E1G/E1H/E1I/E1J/E1K/E1L/E1M/E1N/E1O/E1P/E1Q/E1R/E1S/E1T/E1U/E1V/E1W/E1X/E1Y/E1Z/E1a/E1b/E1c/E1d/E1e/E1f/E1g/E1h/E1i/E1j/E1k/E1l/E1m/E1n/E1o/E1p/E1q/E1r/E1s/E1t/E1u/E1v/E1w/E1x/E1y/E1z/E10/E11/E12/E13/E14/E15/E16/E17/E18/E19/E1+/E1//E2A/E2B/E2C/E2D/E2E/E2F/E2G/E2H/E2I/E2J/E2K/E2L/E2M/E2N/E2O/E2P/E2Q/E2R/E2S/E2T/E2U/E2V/E2W/E2X/E2Y/E2Z/E2a/E2b/E2c/E2d/E2e/E2f/E2g/E2h/E2i/E2j/E2k/E2l/E2m/E2n/E2o/E2p/E2q/E2r/E2s/E2t/E2u/E2v/E2w/E2x/E2y/E2z/E20/E21/E22/E23/E24/E25/E26/E27/E28/E29/E2+/E2//E3A/E3B/E3C/E3D/E3E/E3F/E3G/E3H/E3I/E3J/E3K/E3L/E3M/E3N/E3O/E3P/E3Q/E3R/E3S/E3T/E3U/E3V/E3W/E3X/E3Y/E3Z/E3a/E3b/E3c/E3d/E3e/E3f/E3g/E3h/E3i/E3j/E3k/E3l/E3m/E3n/E3o/E3p/E3q/E3r/E3s/E3t/E3u/E3v/E3w/E3x/E3y/E3z/E30/E31/E32/E33/E34/E35/E36/E37/E38/E39/E3+/E3//E0A/U0B/U0C/U0D/U0E/U0F/U0G/U0H/U0I/U0J/U0K/U0L/U0M/U0N/U0O/U0P/U0Q/U0R/U0S/U0T/U0U/U0V/U0W/U0X/U0Y/U0Z/U0a/U0b/U0c/U0d/U0e/U0f/U0g/U0h/U0i/U0j/U0k/U0l/U0m/U0n/U0o/U0p/U0q/U0r/U0s/U0t/U0u/U0v/U0w/U0x/U0y/U0z/U00/U01/U02/U03/U04/U05/U06/U07/U08/U09/U0+/U0//U1A/U1B/U1C/U1D/U1E/U1F/U1G/U1H/U1I/U1J/U1K/U1L/U1M/U1N/U1O/U1P/U1Q/U1R/U1S/U1T/U1U/U1V/U1W/U1X/U1Y/U1Z/U1a/U1b/U1c/U1d/U1e/U1f/U1g/U1h/U1i/U1j/U1k/U1l/U1m/U1n/U1o/U1p/U1q/U1r/U1s/U1t/U1u/U1v/U1w/U1x/U1y/U1z/U10/U11/U12/U13/U14/U15/U16/U17/U18/U19/U1+/U1//U2A/U2B/U2C/U2D/U2E/U2F/U2G/U2H/U2I/U2J/U2K/U2L/U2M/U2N/U2O/U2P/U2Q/U2R/U2S/U2T/U2U/U2V/U2W/U2X/U2Y/U2Z/U2a/U2b/U2c/U2d/U2e/U2f/U2g/U2h/U2i/U2j/U2k/U2l/U2m/U2n/U2o/U2p/U2q/U2r/U2s/U2t/U2u/U2v/U2w/U2x/U2y/U2z/U20/U21/U22/U23/U24/U25/U26/U27/U28/U29/U2+/U2//U3A/U3B/U3C/U3D/U3E/U3F/U3G/U3H/U3I/U3J/U3K/U3L/U3M/U3N/U3O/U3P/U3Q/U3R/U3S/U3T/U3U/U3V/U3W/U3X/U3Y/U3Z/U3a/U3b/U3c/U3d/U3e/U3f/U3g/U3h/U3i/U3j/U3k/U3l/U3m/U3n/U3o/U3p/U3q/U3r/U3s/U3t/U3u/U3v/U3w/U3x/U3y/U3z/U30/U31/U32/U33/U34/U35/U36/U37/U38/U39/U3+/U3//U0A/k0B/k0C/k0D/k0E/k0F/k0G/k0H/k0I/k0J/k0K/k0L/k0M/k0N/k0O/k0P/k0Q/k0R/k0S/k0T/k0U/k0V/k0W/k0X/k0Y/k0Z/k0a/k0b/k0c/k0d/k0e/k0f/k0g/k0h/k0i/k0j/k0k/k0l/k0m/k0n/k0o/k0p/k0q/k0r/k0s/k0t/k0u/k0v/k0w/k0x/k0y/k0z/k00/k01/k02/k03/k04/k05/k06/k07/k08/k09/k0+/k0//k1A/k1B/k1C/k1D/k1E/k1F/k1G/k1H/k1I/k1J/k1K/k1L/k1M/k1N/k1O/k1P/k1Q/k1R/k1S/k1T/k1U/k1V/k1W/k1X/k1Y/k1Z/k1a/k1b/k1c/k1d/k1e/k1f/k1g/k1h/k1i/k1j/k1k/k1l/k1m/k1n/k1o/k1p/k1q/k1r/k1s/k1t/k1u/k1v/k1w/k1x/k1y/k1z/k10/k11/k12/k13/k14/k15/k16/k17/k18/k19/k1+/k1//k2A/k2B/k2C/k2D/k2E/k2F/k2G/k2H/k2I/k2J/k2K/k2L/k2M/k2N/k2O/k2P/k2Q/k2R/k2S/k2T/k2U/k2V/k2W/k2X/k2Y/k2Z/k2a/k2b/k2c/k2d/k2e/k2f/k2g/k2h/k2i/k2j/k2k/k2l/k2m/k2n/k2o/k2p/k2q/k2r/k2s/k2t/k2u/k2v/k2w/k2x/k2y/k2z/mUoTbT+TbX+Tbb+Tbf+Tbj+Tbn+Tbr+Tbv+Tbz+Tb3+Tb7+Tb/+TcD+TcH+TcL+TcP+TcT+TcX+Tcb+Tcf+Tcj+Tcn+Tcr+Tcv+Tcz+Tc3+Tc7+Tc/+TdD+TdH+TdL+TdP+TdT+TdX+Tdb+Tdf+Tdj+Tdn+Tdr+Tdv+Tdz+Td3+Td7+Td/+TeD+TeH+TeL+TeP+TeT+TeX+Teb+Tef+Tej+Ten+Ter+Tev+Tez+Te3+Te7+Te/+TfD+TfH+TfL+TfP+TfT+TfX+Tfb+Tff+Tfj+Tfn+Tfr+Tfv+Tfz+Tf3+Tf7+Tf/+TQD/TQH/TQL/TQP/TQT/TQX/TQb/TQf/TQj/TQn/TQr/TQv/TQz/TQ3/TQ7/TQ//TRD/TRH/TRL/TRP/TRT/TRX/TRb/TRf/TRj/TRn/TRr/TRv/TRz/TR3/TR7/TR//TSD/TSH/TSL/TSP/TST/TSX/TSb/TSf/TSj/TSn/TSr/TSv/TSz/TS3/TS7/TS//TTD/TTH/TTL/TTP/TTT/TTX/TTb/TTf/TTj/TTn/TTr/TTv/TTz/TT3/TT7/TT//TUD/TUH/TUL/TUP/TUT/TUX/TUb/TUf/TUj/TUn/TUr/TUv/TUz/TU3/TU7/TU//TVD/TVH/TVL/TVP/TVT/TVX/TVb/TVf/TVj/TVn/TVr/TVv/TVz/TV3/TV7/TV//TWD/TWH/TWL/TWP/TWT/TWX/TWb/TWf/TWj/TWn/TWr/TWv/TWz/TW3/TW7/TW//TXD/TXH/TXL/TXP/TXT/TXX/TXb/TXf/TXj/TXn/TXr/TXv/TXz/TX3/TX7/TX//TYD/TYH/TYL/TYP/TYT/TYX/TYb/TYf/TYj/TYn/TYr/TYv/TYz/TY3/TY7/TY//TZD/TZH/TZL/TZP/TZT/TZX/TZb/TZf/TZj/TZn/TZr/TZv/TZz/TZ3/TZ7/TZ//TaD/TaH/TaL/TaP/TaT/TaX/Tab/Taf/Taj/Tan/Tar/Tav/Taz/Ta3/Ta7/Ta//TbD/TbH/TbL/TbP/TbT/TbX/Tbb/Tbf/Tbj/Tbn/Tbr/Tbv/Tbz/Tb3/Tb7/Tb//TcD/TcH/TcL/TcP/TcT/TcX/Tcb/Tcf/Tcj/Tcn/Tcr/Tcv/Tcz/Tc3/Tc7/Tc//TdD/TdH/TdL/TdP/TdT/TdX/Tdb/Tdf/Tdj/Tdn/Tdr/Tdv/Tdz/Td3/Td7/Td//TeD/TeH/TeL/TeP/TeT/TeX/Teb/Tef/Tej/Ten/Ter/Tev/Tez/Te3/Te7/Te//TfD/TfH/TfL/TfP/TfT/TfX/Tfb/Tff/Tfj/Tfn/Tfr/Tfv/Tfz/Tf3/Tf7/Tf//SgAAAQBKAQABAEoCAAEASgMAAQBKBAABAEoFAAEASgYAAQBKBwABAEoIAAEASgkAAQBKCgABAEoLAAEASgwAAQBKDQABAEoOAAEASg8AAQBKEAABAEoRAAEAShIAAQBKEwABAEoUAAEAShUAAQBKFgABAEoXAAEAShgAAQBKGQABAEoaAAEAShsAAQBKHAABAEodAAEASh4AAQBKHwABAEogAAEASiEAAQBKIgABAEojAAEASiQAAQBKJQABAEomAAEASicAAQBKKAABAEopAAEASioAAQBKKwABAEosAAEASi0AAQBKLgABAEovAAEASjAAAQBKMQABAEoyAAEASjMAAQBKNAABAEo1AAEASjYAAQBKNwABAEo4AAEASjkAAQBKOgABAGVLHl1yTkEAAChNGphNG5hNHJhNHZhNHphNH5hNIJhNIZhNIphNI5hNJJhNJZhNJphNJ5hNKJhNKZhNKphNK5hNLJhNLZhNLphNL5hNMJhNMZhNMphNM5hNNJhNNZhNNphNN5hNOJhNOZhNOphNO5hNPJhNPZhNPphNP5hNQJhNQZhNQphNQ5hNRJhNRZhNRphNR5hNSJhNSZhNSphNS5hNTJhNTZhNTphNT5hNUJhNUZhNUphNU5hNVJhNVZhNVphNV5hNWJhNWZhNWphNW5hNXJhNXZhNXphNX5hNYJhNYZhNYphNY5hNZJhNZZhNZphNZ5hNaJhNaZhNaphNa5hNbJhNbZhNbphNb5hNcJhNcZhNcphNc5hNdJhNdZhNdphNd5hNeJhNeZhNephNe5hNfJhNfZhNfphNf5hNgJhNgZhNgphNg5hNhJhNhZhNhphNh5hNiJhNiZhNiphNi5hNjJhNjZhNjphNj5hNkJhNkZhNkphNk5hNlJhNlZhNlphNl5hNmJhNmZhNmphNm5hNnJhNnZhNnphNn5hNoJhNoZhNophNo5hNpJhNpZhNpphNp5hNqJhNqZhNqphNq5hNrJhNrZhNrphNr5hNsJhNsZhNsphNs5hNtJhNtZhNtphNt5hNuJhNuZhNuphNu5hNvJhNvZhNvphNv5hNwJhNwZhNwphNw5hNxJhNxZhNxphNx5hNyJhNyZhNyphNy5hNzJhNzZhNzphNz5hN0JhN0ZhN0phN05hN1JhN1ZhN1phN15hN2JhN2ZhN2phN25hN3JhN3ZhN3phN35hN4JhN4ZhN4phN45hN5JhN5ZhN5phN55hN6JhN6ZhN6phN65hN7JhN7ZhN7phN75hN8JhN8ZhN8phN85hN9JhN9ZhN9phN95hN+JhN+ZhN+phN+5hN/JhN/ZhN/phN/5hNAJlNAZlNAplNA5lNBJlNBZlNBplNB5lNCJlNCZlNCplNC5lNDJlNDZlNDplND5lNEJlNEZlNEplNE5lNFJlNFZlNFplNF5lNGJlNGZlNGplNG5lNHJlNHZlNHplNH5lNIJlNIZlNIplNI5lNJJlNJZlNJplNJ5lNKJlNKZlNKplNK5lNLJlNLZlNLplNL5lNMJlNMZlNMplNM5lNNJlNNZlNNplNN5lNOJlNOZlNOplNO5lNPJlNPZlNPplNP5lNQJlNQZlNQplNQ5lNRJlNRZlNRplNR5lNSJlNSZlNSplNS5lNTJlNTZlNTplNT5lNUJlNUZlNUplNU5lNVJlNVZlNVplNV5lNWJlNWZlNWplNW5lNXJlNXZlNXplNX5lNYJlNYZlNYplNY5lNZJlNZZlNZplNZ5lNaJlNaZlNaplNa5lNbJlNbZlNbplNb5lNcJlNcZlNcplNc5lNdJlNdZlNdplNd5lNeJlNeZlNeplNe5lNfJlNfZlNfplNf5lNgJlNgZlNgplNg5lNhJlNhZlNhplNh5lNiJlNiZlNiplNi5lNjJlNjZlNjplNj5lNkJlNkZlNkplNk5lNlJlNlZlNlplNl5lNmJlNmZlNmplNm5lNnJlNnZlNnplNn5lNoJlNoZlNoplNo5lNpJlNpZlNpplNp5lNqJlNqZlNqplNq5lNrJlNrZlNrplNi8tNjMtNjctNjstNj8tNkMtNkctNkstNk8tNlMtNlctNlstNl8tNmMtNmctNmstNm8tNnMtNnctNnstNn8tNoMtNoctNostNo8tNpMtNpctNpstNp8tNqMtNqctNqstNq8tNrMtNrctNrstNr8tNsMtNsctNsstNs8tNtMtNtctNtstNt8tNuMtNuctNustNu8tNvMtNvctNvstNv8tNwMtNwctNwstNw8tNxMtNxctNxstNx8tNyMtNyctNystNy8tNzMtNzctNzstNz8tN0MtN0ctN0stN08tN1MtN1ctN1stN18tN2MtN2ctN2stN28tN3MtN3ctN3stN38tN4MtN4ctN4stN48tN5MtN5ctN5stN58tN6MtN6ctN6stN68tN7MtN7ctN7stN78tN8MtN8ctN8stN88tN9MtN9ctN9stN98tN+MtN+ctN+stN+8tN/MtN/ctN/stN/8tNAMxNAcxNAsxNA8xNBMxNBcxNBsxNB8xNCMxNCcxNCsxNC8xNDMxNDcxNDsxND8xNEMxNEcxNEsxNE8xNFMxNFcxNFsxNF8xNGMxNGcxNGsxNG8xNHMxNHcxNHsxNH8xNIMxNIcxNIsxNI8xNJMxNJcxNJsxNJ8xNKMxNKcxNKsxNK8xNLMxNLcxNLsxNL8xNMMxNMcxNMsxNM8xNNMxNNcxNNsxNN8xNOMxNOcxNOsxNO8xNPMxNPcxNPsxNP8xNQMxNQcxNQsxNQ8xNRMxNRcxNRsxNR8xNSMxNScxNSsxNS8xNTMxNTcxNTsxNT8xNUMxNUcxNUsxNU8xNVMxNVcxNVsxNV8xNWMxNWcxNWsxNW8xNXMxNXcxNXsxNX8xNYMxNYcxNYsxNY8xNZMxNZcxNZsxNZ8xNaMxNacxNasxNa8xNbMxNbcxNbsxNb8xNcMxNccxNcsxNc8xNdMxNdcxNdsxNd8xNeMxNecxNesxNe8xNfMxNfcxNfsxNf8xNgMxNgcxNgsxNg8xNhMxNhcxNhsxNh8xNiMxNicxNisxNi8xNjMxNjcxNjsxNj8xNkMxNkcxNksxNk8xNlMxNlcxNlsxNl8xNmMxNmcxNmsxNm8xNnMxNncxNnsxNn8xNoMxNocxNosxNo8xNpMxNpcxNpsxNp8xNqMxNqcxNqsxNq8xNrMxNrcxNrsxNr8xNsMxNscxNssxNs8xNtMxNtcxNtsxNt8xNuMxNucxNusxNu8xNvMxNvcxNvsxNv8xNwMxNwcxNwsxNw8xNxMxNxcxNxsxNx8xNyMxNycxNysxNy8xNzMxNzcxNzsxNz8xN0MxN0cxN0sxN08xN1MxN1cxN1sxN18xN2MxN2cxN2sxN28xN3MxN3cxN3sxN38xN4MxN4cxN4sxN48xN5MxN5cxN5sxN58xN6MxN6cxN6sxN68xN7MxN7cxN7sxN78xN8MxN8cxN8sxN88xN9MxN9cxN9sxN98xN+MxN+cxN+sxN+8xN/MxN/cxN/sxN/8xNAM1NAc1NAs1NA81NBM1NBc1NBs1NB81NCM1NCc1NCs1NC81NDM1NDc1NDs1ND81NEM1NEc1NEs1NE81NFM1NFc1NFs1NF81NGM1NGc1NGs1NG81NHM1NHc1NHs1NH81NIM1NIc1NIs1NI81NJM1NJc1NJs1NJ81NKM1NKc1NKs1NK81NLM1NLc1NLs1NL81NMM1NMc1NMs1NM81NNM1NNc1NNs1NN81NOM1NOc1NOs1NO81NPM1NPc1NPs1NP81NQM1NQc1NQs1NQ81NRM1NRc1NRs1NR81NSM1NSc1NSs1NS81NTM1NTc1NTs1NT81NUM1NUc1NUs1NU81NVM1NVc1NVs1NV81NWM1NWc1NWs1NW81NXM1NXc1NXs1NX81NYM1NYc1NYs1NY81NZM1NZc1NZs1NZ81NaM1Nac1Nas1Na81NbM1Nbc1Nbs1Nb81NcM1Ncc1Ncs1Nc81NdM1Ndc1Nds1Nd81NeM1Nec1Nes1Ne81NfM1Nfc1Nfs1Nf81NgM1Ngc1Ngs1Ng81NhM1Nhc1Nhs1Nh81NiM1Nic1Nis1Ni81NjM1Njc1Njs1Nj81NkM1Nkc1Nks1Nk81NlM1Nlc1Nls1Nl81NmM1Nmc1Nms1Nm81NnM1Nnc1Nns1Nn81NoM1Noc1Nos1No81NpM1Npc1Nps1Np81NqM1Nqc1Nqs1Nq81NrM1Nrc1Nrs1Nr81NsM1Nsc1Nss1Ns81NtM1Ntc1Nts1Nt81NuM1Nuc1Nus1Nu81NvM1Nvc1Nvs1Nv81NwM1Nwc1Nws1Nw81NxM1Nxc1Nxs1Nx81NyM1Nyc1Nys1Ny81NzM1Nzc1Nzs1Nz81N0M1N0c1N0s1N081N1M1N1c1N1s1N181N2M1N2c1N2s1N281N3M1N3c1lKE3ezU3fzU3gzU3hzU3izU3jzU3kzU3lzU3mzU3nzU3ozU3pzU3qzU3rzU3szU3tzU3uzU3vzU3wzU3xzU3yzU3zzU30zU31zU32zU33zU34zU35zU36zU37zU38zU39zU3+zU3/zU0Azk0Bzk0Czk0Dzk0Ezk0Fzk0Gzk0Hzk0Izk0Jzk0Kzk0Lzk0Mzk0Nzk0Ozk0Pzk0Qzk0Rzk0Szk0Tzk0Uzk0Vzk0Wzk0Xzk0Yzk0Zzk0azk0bzk0czk0dzk0ezk0fzk0gzk0hzk0izk0jzk0kzk0lzk0mzk0nzk0ozk0pzk0qzk0rzk0szk0tzk0uzk0vzk0wzk0xzk0yzk0zzk00zk01zk02zk03zk04zk05zk06zk07zk08zk09zk0+zk0/zk1Azk1Bzk1Czk1Dzk1Ezk1Fzk1Gzk1Hzk1Izk1Jzk1Kzk1Lzk1Mzk1Nzk1Ozk1Pzk1Qzk1Rzk1Szk1Tzk1Uzk1Vzk1Wzk1Xzk1Yzk1Zzk1azk1bzk1czk1dzk1ezk1fzk1gzk1hzk1izk1jzk1kzk1lzk1mzk1nzk1ozk1pzk1qzk1rzk1szk1tzk1uzk1vzk1wzk1xzk1yzk1zzk10zk11zk12zk13zk14zk15zk16zk17zk18zk19zk1+zk1/zk2Azk2Bzk2Czk2Dzk2Ezk2Fzk2Gzk2Hzk2Izk2Jzk2Kzk2Lzk2Mzk2Nzk2Ozk2Pzk2Qzk2Rzk2Szk2Tzk2Uzk2Vzk2Wzk2Xzk2Yzk2Zzk2azk2bzk2czk2dzk2ezk2fzk2gzk2hzk2izk2jzk2kzk2lzk2mzk2nzk2ozk2pzk2qzk2rzk2szk2tzk2uzk2vzk2wzk2xzk2yzk2zzk20zk21zk22zk23zk24zk25zk26zk27zk28zk29zk2+zk2/zk3Azk3Bzk3Czk3Dzk3Ezk3Fzk3Gzk3Hzk3Izk3Jzk3Kzk3Lzk3Mzk3Nzk3Ozk3Pzk3Qzk3Rzk3Szk3Tzk3Uzk3Vzk3Wzk3Xzk3Yzk3Zzk3azk3bzk3czk3dzk3ezk3fzk3gzk3hzk3izk3jzk3kzk3lzk3mzk3nzk3ozk3pzk3qzk3rzk3szk3tzk3uzk3vzk3wzk3xzk3yzk3zzk30zk31zk32zk33zk34zk35zk36zk37zk38zk39zk3+zk3/zk0Az00Bz00Cz00Dz00Ez00Fz00Gz00Hz00Iz00Jz00Kz00Lz00Mz00Nz00Oz00Pz00Qz00Rz00Sz00Tz00Uz00Vz00Wz00Xz00Yz00Zz00az00bz00cz00dz00ez00fz00gz00hz00iz00jz00kz00lz00mz00nz00oz00pz00qz00rz00sz00tz00uz00vz00wz00xz00yz00zz000z001z002z003z004z005z006z007z008z009z00+z00/z01Az01Bz01Cz01Dz01Ez01Fz01Gz01Hz01Iz01Jz01Kz01Lz01Mz01Nz01Oz01Pz01Qz01Rz01Sz01Tz01Uz01Vz01Wz01Xz01Yz01Zz01az01bz01cz01dz01ez01fz01gz01hz01iz01jz01kz01lz01mz01nz01oz01pz01qz01rz01sz01tz01uz01vz01wz01xz01yz01zz010z011z012z013z014z015z016z017z018z019z01+z01/z02Az02Bz02Cz02Dz02Ez02Fz02Gz02Hz02Iz02Jz02Kz02Lz02Mz02Nz02Oz02Pz02Qz02Rz02Sz02Tz02Uz02Vz02Wz02Xz02Yz02Zz02az02bz02cz02dz02ez02fz02gz02hz02iz02jz02kz02lz02mz02nz02oz02pz02qz02rz02sz02tz02uz02vz02wz02xz02yz02zz020z2VLIV1yT0EAAChN+qBN+6BN/KBN/aBN/qBN/6BNAKFNAaFNAqFNA6FNBKFNBaFNBqFNB6FNCKFNCaFNCqFNC6FNDKFNDaFNDqFND6FNEKFNEaFNEqFNE6FNFKFNFaFNFqFNF6FNGKFNGaFNGqFNG6FNHKFNHaFNHqFNH6FNIKFNIaFNIqFNI6FNJKFNJaFNJqFNJ6FNKKFNKaFNKqFNK6FNLKFNLaFNLqFNL6FNMKFNMaFNMqFNM6FNNKFNNaFNNqFNN6FNOKFNOaFNOqFNO6FNPKFNPaFNPqFNP6FNQKFNQaFNQqFNQ6FNRKFNRaFNRqFNR6FNSKFNSaFNSqFNS6FNTKFNTaFNTqFNT6FNUKFNUaFNUqFNU6FNVKFNVaFNVqFNV6FNWKFNWaFNWqFNW6FNXKFNXaFNXqFNX6FNYKFNYaFNYqFNY6FNZKFNZaFNZqFNZ6FNaKFNaaFNaqFNa6FNbKFNbaFNbqFNb6FNcKFNcaFNcqFNc6FNdKFNdaFNdqFNd6FNeKFNeaFNeqFNe6FNfKFNfaFNfqFNf6FNgKFNgaFNgqFNg6FNhKFNhaFNhqFNh6FNiKFNiaFNiqFNi6FNjKFNjaFNjqFNj6FNkKFNkaFNkqFNk6FNlKFNlaFNlqFNl6FNmKFNmaFNmqFNm6FNnKFNnaFNnqFNn6FNoKFNoaFNoqFNo6FNpKFNpaFNpqFNp6FNqKFNqaFNqqFNq6FNrKFNraFNrqFNr6FNsKFNsaFNsqFNs6FNtKFNtaFNtqFNt6FNuKFNuaFNuqFNu6FNvKFNvaFNvqFNv6FNwKFNwaFNwqFNw6FNxKFNxaFNxqFNx6FNyKFNyaFNyqFNy6FNzKFNzaFNzqFNz6FN0KFN0aFN0qFN06FN1KFN1aFN1qFN16FN2KFN2aFN2qFN26FN3KFN3aFN3qFN36FN4KFN4aFN4qFN46FN5KFN5aFN5qFN56FN6KFN6aFN6qFN66FN7KFN7aFN7qFN76FN8KFN8aFN8qFN86FN9KFN9aFN9qFN96FN+KFN+aFN+qFN+6FN/KFN/aFN/qFN/6FNAKJNAaJNAqJNA6JNBKJNBaJNBqJNB6JNCKJNCaJNCqJNC6JNDKJNDaJNDqJND6JNEKJNEaJNEqJNE6JNFKJNFaJNFqJNF6JNGKJNGaJNGqJNG6JNHKJNHaJNHqJNH6JNIKJNIaJNIqJNI6JNJKJNJaJNJqJNJ6JNKKJNKaJNKqJNK6JNLKJNLaJNLqJNL6JNMKJNMaJNMqJNM6JNNKJNNaJNNqJNN6JNOKJNOaJNOqJNO6JNPKJNPaJNPqJNP6JNQKJNQaJNQqJNQ6JNRKJNRaJNRqJNR6JNSKJNSaJNSqJNS6JNTKJNTaJNTqJNT6JNUKJNUaJNUqJNU6JNVKJNVaJNVqJNV6JNWKJNWaJNWqJNW6JNXKJNXaJNXqJNX6JNYKJNYaJNYqJNY6JNZKJNZaJNZqJNZ6JNaKJNaaJNaqJNa6JNbKJNbaJNbqJNb6JNcKJNcaJNcqJNc6JNdKJNdaJNdqJNd6JNeKJNeaJNeqJNe6JNfKJNfaJNfqJNf6JNgKJNgaJNgqJNg6JNhKJNhaJNhqJNh6JNiKJNiaJNiqJNi6JNjKJNjaJNjqJNj6JNkKJNkaJNkqJNk6JNlKJNlaJNlqJNl6JNmKJNmaJNmqJNm6JNnKJNnaJNnqJNn6JNoKJNoaJNoqJNo6JNpKJNpaJNpqJNp6JNqKJNqaJNqqJNq6JNrKJNraJNrqJNr6JNsKJNuaJNuqJNu6JNvKJNvaJNvqJNv6JNwKJNwaJNwqJNw6JNxKJNxaJNxqJNx6JNyKJNyaJNyqJNy6JNzKJNzaJNzqJNz6JN0KJN0aJN0qJN06JN1KJN1aJN1qJN16JN2KJN2aJN2qJN26JN3KJN3aJN3qJN36JN4KJN4aJN4qJN46JN5KJN5aJN5qJN56JN6KJN6aJN6qJN66JN7KJN7aJN7qJN76JN8KJN8aJN8qJN86JN9KJN9aJN9qJN96JN+KJN+aJN+qJN+6JN/KJN/aJN/qJN/6JNAKNNAaNNAqNNA6NNBKNNBaNNBqNNB6NNCKNNCaNNCqNNC6NNDKNNDaNNDqNND6NNEKNNEaNNEqNNE6NNFKNNFaNNFqNNF6NNGKNNGaNNGqNNG6NNHKNNHaNNHqNNH6NNKKNNKaNNKqNNK6NNLKNNLaNNLqNNL6NNMKNNMaNNMqNNM6NNNKNNNaNNNqNNN6NNOKNNOaNNOqNNO6NNPKNNPaNNPqNNP6NNQKNNQaNNQqNNQ6NNRKNNRaNNRqNNR6NNSKNNSaNNSqNNS6NNTKNNTaNNTqNNT6NNUKNNUaNNUqNNU6NNVKNNVaNNVqNNV6NNWKNNWaNNWqNNW6NNXKNNXaNNXqNNX6NNYKNNYaNNYqNNY6NNZKNNZaNNZqNNZ6NNaKNNaaNNaqNNa6NNbKNNbaNNbqNNb6NNcKNNcaNNcqNNc6NNdKNNdaNNdqNNd6NNeKNNeaNNeqNNe6NNfKNNfaNNfqNNf6NNgKNNgaNNgqNNg6NNhKNNhaNNhqNNh6NNiKNNiaNNiqNNi6NNjKNNjaNNjqNNj6NNkKNNkaNNkqNNk6NNlKNNlaNNlqNNl6NNmKNNmaNNmqNNm6NNnKNNnaNNnqNNn6NNoKNNoaNNoqNNo6NNpKNNpaNNpqNNp6NNqKNNqaNNqqNNq6NNrKNNraNNrqNNr6NNsKNNsaNNsqNNs6NNtKNNtaNNtqNNt6NNuKNNuaNNuqNNu6NNvKNNvaNNvqNNv6NNwKNNwaNNwqNNw6NNxKNNxaNNxqNNx6NNyKNNyaNNyqNNy6NNzKNNzaNNzqNNz6NN0KNN0aNN0qNN06NN1KNN1aNN1qNN16NN2KNN2aNN2qNN26NN3KNN3aNN3qNN36NN4KNN4aNN4qNN46NN5KNN5aNN5qNN56NN6KNN6aNN6qNN66NN7KNN7aNN7qNN76NN8KNN8aNN8qNN86NN9KNN9aNN9qNN96NN+KNN+aNN+qNN+6NN/KNN/aNN/qNN/6NNAKRNAaRNAqRNA6RNBKRNBaRNBqRNB6RNCKRNCaRNCqRNC6RNDKRNDaRNDqRND6RNEKRNEaRNEqRNE6RNFKRNFaRNFqRNF6RNGKRNGaRNGqRNG6RNHKRNHaRNHqRNH6RNIKRNIaRNIqRNI6RNJKRNJaRNJqRNJ6RNKKRNKaRNKqRNK6RNLKRNLaRNLqRNL6RNMKRNMaRNMqRNM6RNNKRNNaRNNqRNN6RNOKRNOaRNOqRNO6RNPKRNPaRNPqRNP6RNQKRNQaRNQqRNQ6RNRKRNRaRNRqRNR6RNSKRNSaRNSqRNS6RNTKRNTaRNTqRNT6RNUKRNUaRNUqRNU6RNVKRNVaRNVqRNV6RNWKRNWaRNWqRNW6RNXKRNXaRNXqRNX6RNYKRNYaRNYqRNY6RNZKRNZaRNZqRNZ6RNaKRNaaRNaqRNa6RNbKRNbaRNbqRNb6RNcKRNcaRNcqRNc6RNdKRNdaRNdqRNd6RNeKRNeaRNeqRNe6RNfKRNfaRNfqRNf6RNgKRNgaRNgqRNg6RNhKRNhaRNhqRNh6RNiKRNiaRNiqRNi6RNjKRNjaRNjqRNj6RNkKRNkaRNkqRNk6RNlKRNlaRNlqRNl6RNmKRNmaRNmqRNm6RNnKRNnaRNnqRNn6RNoKRNoaRNoqRNo6RNpKRNpaRNpqRNp6RNqKRNqaRNqqRNq6RNrKRNraRNrqRNr6RNsKRNsaRNsqRNs6RNtKRNtaRNtqRNt6RNuKRNuaRNuqRNu6RNvKRNvaRNvqRNv6RNwKRNwaRNwqRNw6RNxKRNxaRNxqRNx6RNyKRNyaRNyqRNy6RNzKRNzaRNzqRNz6RN0KRN0aRN0qRN06RN1KRN1aRN1qRN16RN2KRN2aRN2qRN26RN3KRN3aRN3qRN36RN4KRN4aRN4qRN46RN5KRN5aRN5qRN56RN6KRN6aRN6qRN66RN7KRN7aRN7qRN76RN8KRN8aRlKE3ypE3zpE30pE31pE32pE33pE34pE35pE36pE37pE38pE39pE3+pE3/pE0ApU0BpU0CpU0DpU0EpU0FpU0GpU0HpU0IpU0JpU0KpU0LpU0MpU0NpU0OpU0PpU0QpU0RpU0SpU0TpU0UpU0VpU0WpU0XpU0YpU0ZpU0apU0bpU0cpU0dpU0epU0fpU0gpU0hpU0ipU0jpU0kpU0lpU0mpU0npU0opU0ppU0qpU0rpU0spU0tpU0upU0vpU0wpU0xpU0ypU0zpU00pU01pU02pU03pU04pU05pU06pU07pU08pU09pU0+pU0/pU1ApU1BpU1CpU1DpU1EpU1FpU1GpU1HpU1IpU1JpU1KpU1LpU1MpU1NpU1OpU1PpU1QpU1RpU1SpU1TpU1UpU1VpU1WpU1XpU1YpU1ZpU1apU1bpU1cpU1dpU1epU1fpU1gpU1hpU1ipU1jpU1kpU1lpU1mpU1npU1opU1ppU1qpU1rpU1spU1tpU1upU1vpU1wpU1xpU1ypU1zpU10pU11pU12pU13pU14pU15pU16pU17pU18pU19pU1+pU1/pU2ApU2BpU2CpU2DpU2EpU2FpU2GpU2HpU2IpU2RpU2SpU2TpU2UpU2VpU2WpU2XpU2YpU2ZpU2apU2bpU2cpU2dpU2epU2fpU2gpU2hpU2ipU2jpU2kpU2lpU2mpU2npU2opU2ppU2qpU2rpU2spU2tpU2upU2vpU2wpU2xpU2ypU2zpU20pU21pU22pU23pU24pU25pU26pU27pU28pU29pU2+pU2/pU3ApU3BpU3CpU3DpU3EpU3FpU3GpU3HpU3IpU3JpU3KpU3LpU3MpU3NpU3OpU3PpU3QpU3RpU3SpU3TpU3UpU3VpU3WpU3XpU3YpU3ZpU3apU3bpU3cpU3dpU3epU3fpU3gpU3hpU3ipU3jpU3kpU3lpU3mpU3npU3opU3ppU3qpU3rpU3spU3tpU3upU3vpU3wpU3xpU3ypU3zpU30pU31pU32pU33pU34pU35pU36pU37pU38pU39pU3+pU3/pU0Apk0Bpk0Cpk0Dpk0Epk0Fpk0Gpk0Hpk0Ipk0Jpk0Kpk0Lpk0Mpk0Npk0Opk0Ppk0Qpk0Rpk0Spk0Tpk0Upk0Vpk0Wpk0Xpk0Ypk0Zpk0apk0bpk0cpk0dpk0epk0fpk0gpk0hpk0ipk0jpk0kpk0lpk0mpk0npk0opk0ppk0qpk0rpk0spk0tpk0upk0vpk0wpk0xpk0ypk0zpk00pk01pk02pk03pk04pk05pk06pk07pk08pk09pk0+pk0/pk1Apk1Bpk1Cpk1Dpk1Epk1Fpk1Gpk1Hpk1Ipk1Jpk1Kpk1Lpk1Mpk1Npk1Opk1Ppk1Qpk1Rpk1Spk1Tpk1Upk1Vpk1Wpk1Xpk1Ypk1Zpk1apk1bpk1cpk1dpk1epk1fpk1gpk1hpk1ipk1jpk1kpk1lpk1mpk1npk1opk1ppk1qpk1rpk1spk1tpk1upk1vpk1wpk1xpk1ypk1zpk10pk11pk12pk13pk14pk15pk16pk17pk18pk19pk1+pk1/pk2Apk2Bpk2Cpk2Dpk2Epk2Fpk2Gpk2Hpk2Ipk2Jpk2Kpk2Lpk2Mpk2Npk2Opk2Ppk2Qpk2Rpk2Spk2Tpk2Upk2Vpk2Wpk2Xpk2Ypk2Zpk2apk2bpk2cpk2dpk2epk2fpk2gpk2hpk2ipk2jpk2kpk2lpk2mpk2npk2opk2ppk2qpk2rpk2spk2tpk2upk2vpk2wpk2xpk2ypk2zpk20pk21pk22pk23pk24pk25pk26pk27pk28pk29pk2+pk2/pk3Apk3Bpk3Cpk3Dpk3Epk3Fpk3Gpk3Hpk3Ipk3Jpk3Kpk3Lpk3Mpk3Npk3Opk3Ppk3Qpk3Rpk3Spk3Tpk3Upk3Vpk3Wpk3Xpk3Ypk3Zpk3apk3bpk3cpk3dpk3epk3fpk3gpk3hpk3ipk3jpk3kpk3lpk3mpk3npk3opk3ppk3qpk3rpk3spk3tpk3upk3vpk3wpk3xpk3ypk3zpk30pk31pk32pk33pk34pk35pk36pk37pk38pk39pk3+pk3/pk0Ap00Bp00Cp00Dp00Ep00Fp00Gp00Hp00Ip00Jp00Kp00Lp00Mp00Np00Op00Pp00Qp00Rp00Sp00Tp00Up00Vp00Wp00Xp00Yp00Zp00ap00bp00cp00dp00ep00fp00gp00hp00ip00jp00kp00lp00mp00np00op00pp00qp00rp00sp00tp00up00vp00wp00xp00yp00zp000p001p002p003p004p005p006p007p008p009p00+p00/p01Ap01Bp01Cp01Dp01Ep01Fp01Gp01Hp01Ip01Jp01Kp01Lp01Mp01Np01Op01Pp01Qp01Rp01Sp01Tp01Up01Vp01Wp01Xp01Yp01Zp01ap01bp01cp01dp01ep01fp01gp01hp01ip01jp01kp01lp01mp01np01op01pp01qp01rp01sp01tp01up01vp01wp01xp01yp01zp010p011p012p013p014p015p016p017p018p019p01+p01/p02Ap02Bp02Cp02Dp02Ep02Fp02Gp02Hp02Ip02Jp02Kp02Lp02Mp02Np02Op02Pp02Qp02Rp02Sp02Tp02Up02Vp02Wp02Xp02Yp02Zp02ap02bp02cp02dp02ep02fp02gp02hp02ip02jp02kp02lp02mp02np02op02pp02qp02rp02sp02tp02up02vp02wp02xp02yp02zp020p021p022p023p024p025p026p027p028p029p02+p02/p03Ap03Bp03Cp03Dp03Ep03Fp03Gp03Hp03Ip03Jp03Kp03Lp03Mp03Np03Op03Pp03Qp03Rp03Sp03Tp03Up03Vp03Wp03Xp03Yp03Zp03ap03bp03cp03dp03ep03fp03gp03hp03ip03jp03kp03lp03mp03np03op03pp03qp03rp03sp03tp03up03vp03wp03xp03yp03zp030p031p032p033p034p035p036p037p038p039p03+p03/p00AqE0BqE0CqE0DqE0EqE0FqE0GqE0HqE0IqE0JqE0KqE0LqE0MqE0NqE0OqE0PqE0QqE0RqE0SqE0TqE0UqE0VqE0WqE0XqE0YqE0ZqE0aqE0bqE0cqE0dqE0eqE0fqE0gqE0hqE0iqE0jqE0kqE0lqE0mqE0nqE0oqE0pqE0qqE0rqE0sqE0tqE0uqE0vqE0wqE0xqE0yqE0zqE00qE01qE02qE03qE04qE05qE06qE07qE08qE09qE0+qE0/qE1AqE1BqE1CqE1DqE1EqE1FqE1GqE1HqE1IqE1JqE1KqE1LqE1MqE1NqE1OqE1PqE1QqE1RqE1SqE1TqE1UqE1VqE1WqE1XqE1YqE1ZqE1aqE1bqE1cqE1dqE1eqE1fqE1gqE1hqE1iqE1jqE1kqE1lqE1mqE1nqE1oqE1pqE1qqE1rqE1sqE1tqE1uqE1vqE1wqE1xqE1yqE1zqE10qE11qE12qE13qE14qE15qE16qE17qE18qE19qE1+qE1/qE2AqE2BqE2CqE2DqE2EqE2FqE2GqE2HqE2IqE2JqE2KqE2LqE2MqE2NqE2OqE2PqE2QqE2RqE2SqE2TqE2UqE2VqE2WqE2XqE2YqE2ZqE2aqE2bqE2cqE2dqE2eqE2fqE2gqE2hqE2iqE2jqE2kqE2lqE2mqE2nqE2oqE2pqE2qqE2rqE2sqE2tqE2uqE2vqE2wqE2xqE2yqE2zqE20qE21qE22qE23qE24qE25qE26qE27qE28qE29qE2+qE2/qE3AqE3BqE3CqE3DqE3EqE3FqE3GqE3HqE3IqE3JqE3KqE3LqE3MqE3NqE3OqE3PqE3QqE3RqE3SqE3TqE3UqE3VqE3WqE3XqE3YqE3ZqE3aqE3bqE3cqE3dqE3eqE3fqE3gqE3hqGUoTeKoTeOoTeSoTeWoTeaoTeeoTeioTemoTeqoTeuoTeyoTe2oTe6oTe+oTfCoTfGoTfKoTfOoTfSoTfWoTfaoTfeoTfioTfmoTfqoTfuoTfyoTf2oTf6oTf+oTQCpTQGpTQKpTQOpTQSpTQWpTQapTQepTQipTQmpTQqpTQupTQypTQ2pTQ6pTQ+pTRCpTRGpTRKpTROpTRSpTRWpTRapTRepTRipTRmpTRqpTRupTRypTR2pTR6pTR+pTSCpTSGpTSKpTSOpTSSpTSWpTSapTSepTSipTSmpTSqpTSupTSypTS2pTS6pTS+pTTCpTTGpTTKpTTOpTTSpTTWpTTapTTepTTipTTmpTTqpTTupTTypTT2pTT6pTT+pTUCpTUGpTUKpTUOpTUSpTUWpTUapTUepTUipTUmpTUqpTUupTUypTU2pTU6pTU+pTVCpTVGpTVKpTVOpTVSpTVWpTVapTVepTVipTVmpTVqpTVupTVypTV2pTV6pTV+pTWCpTWGpTWKpTWOpTWSpTWWpTWapTWepTWipTWmpTWqpTWupTWypTW2pTW6pTW+pTXCpTXGpTXKpTXOpTXSpTXWpTXapTXepTXipTXmpTXqpTXupTXypTX2pTX6pTX+pTYCpTYGpTYKpTYOpTYSpTYWpTYapTYepTYipTYmpTYqpTYupTYypTY2pTY6pTY+pTZCpTZGpTZKpTZOpTZSpTZWpTZapTZepTZipTZmpTZqpTZupTZypTZ2pTZ6pTZ+pTaCpTaGpTaKpTaOpTaSpTaWpTaapTaepTaipTampTaqpTaupTaypTa2pTa6pTa+pTbCpTbGpTbKpTbOpTbSpTbWpTbapTbepTbipTbmpTbqpTbupTbypTb2pTb6pTb+pTcCpTcGpTcKpTcOpTcSpTcWpTcapTcepTcipTcmpTcqpTcupTcypTc2pTc6pTc+pTdCpTdGpTdKpTdOpTdSpTdWpTdapTdepTdipTdmpTdqpTdupTdypTd2pTd6pTd+pTeCpTeGpTeKpTeOpTeSpTeWpTeapTeepTeipTempTeqpTeupTeypTe2pTe6pTe+pTfCpTfGpTfKpTfOpTfSpTfWpTfapTfepTfipTfmpTfqpTfupTfypTf2pTf6pTf+pTQCqTQGqTQKqTQOqTQSqTQWqTQaqTQeqTQiqTQmqTQqqTQuqTQyqTQ2qTQ6qTQ+qTRCqTRGqTRKqTROqTRSqTRWqTRaqTReqTRiqTRmqTRqqTRuqTRyqTR2qTR6qTR+qTSCqTSGqTSKqTSOqTSSqTSWqTSaqTSeqTSiqTSmqTSqqTSuqTSyqTS2qTS6qTS+qTTCqTTGqTTKqTTOqTTSqTTWqTTaqTTeqTTiqTTmqTTqqTTuqTTyqTT2qTT6qTT+qTUCqTUGqTUKqTUOqTUSqTUWqTUaqTUeqTUiqTUmqTUqqTUuqTUyqTU2qTU6qTU+qTVCqTVGqTVKqTVOqTVSqTVWqTVaqTVeqTViqTVmqTVqqTVuqTVyqTV2qTV6qTV+qTWCqTWGqTWKqTWOqTWSqTWWqTWaqTWeqTWiqTWmqTWqqTWuqTWyqTW2qTW6qTW+qTXCqTXGqTXKqTXOqTXSqTXWqTXaqTXeqTXiqTXmqTXqqTXuqTXyqTX2qTX6qTX+qTYCqTYGqTYKqTYOqTYSqTYWqTYaqTYeqTYiqTYmqTYqqTYuqTYyqTY2qTY6qTY+qTZCqTZGqTZKqTZOqTZSqTZWqTZaqTZeqTZiqTZmqTZqqTZuqTZyqTZ2qTZ6qTZ+qTaCqTaGqTaKqTaOqTaSqTaWqTaaqTaeqTaiqTamqTaqqTauqTayqTa2qTa6qTa+qTbCqTbGqTbKqTbOqTbSqTbWqTbaqTbeqTbiqTbmqTbqqTbuqTbyqTb2qTb6qTb+qTcCqTcGqTcKqTcOqTcSqTcWqTcaqTceqTciqTcmqTcqqTcuqTcyqTc2qTc6qTc+qTdCqTdGqTdKqTdOqTdSqTdWqTdaqTdeqTdiqTdmqTdqqTduqTdyqTd2qTd6qTd+qTeCqTeGqTeKqTeOqTeSqTeWqTeaqTeeqTeiqTemqTeqqTeuqTeyqTe2qTe6qTe+qTfCqTfGqTfKqTfOqTfSqTfWqTfaqTfeqTfiqTfmqTfqqTfuqTfyqTf2qTf6qTf+qTQCrTQGrTQKrTQOrTQSrTQWrTQarTQerTQirTQmrTQqrTQurTQyrTQ2rTQ6rTQ+rTRCrTRGrTRKrTROrTRSrTRWrTRarTRerTRirTRmrTRqrTRurTRyrTR2rTR6rTR+rTSCrTSGrTSKrTSOrTSSrTSWrTSarTSerTSirTSmrTSqrTSurTSyrTS2rTS6rTS+rTTCrTTGrTTKrTTOrTTSrTTWrTTarTTerTTirTTmrTTqrTTurTTyrTT2rTT6rTT+rTUCrTUGrTUKrTUOrTUSrTUWrTUarTUerTUirTUmrTUqrTUurTUyrTU2rTU6rTU+rTVCrTVGrTVKrTVOrTVSrTVWrTVarTVerTVirTVmrTVqrTVurTVyrTV2rTV6rTV+rTWCrTWGrTWKrTWOrTWSrTWWrTWarTWerTWirTWmrTWqrTWurTWyrTW2rTW6rTW+rTXCrTXGrTXKrTXOrTXSrTXWrTXarTXerTXirTXmrTXqrTXurTXyrTX2rTX6rTX+rTYCrTYGrTYKrTYOrTYSrTYWrTYarTYerTYirTYmrTYqrTYurTYyrTY2rTY6rTY+rTZCrTZGrTZKrTZOrTZSrTZWrTZarTZerTZirTZmrTZqrTZurTZyrTZ2rTZ6rTZ+rTaCrTaGrTaKrTaOrTaSrTaWrTaarTaerTairTbXPTbbPTbfPTbjPTbnPTbrPTbvPTbzPTb3PTb7PTb/PTcDPTcHPTcLPTcPPTcTPTcXPTcbPTcfPTcjPTcnPTcrPTcvPTczPTc3PTc7PTc/PTdDPTdHPTdLPTdPPTdTPTdXPTdbPTdfPTdjPTdnPTdrPTdvPTdzPTd3PTd7PTd/PTeDPTeHPTeLPTePPTeTPTeXPTebPTefPTejPTenPTerPTevPTezPTe3PTe7PTe/PTfDPTfHPTfLPTfPPTfTPTfXPTfbPTffPTfjPTfnPTfrPTfvPTfzPTf3PTf7PTf/PTQDQTQHQTQLQTQPQTQTQTQXQTQbQTQfQTQjQTQnQTQrQTQvQTQzQTQ3QTQ7QTQ/QTRDQTRHQTRLQTRPQTRTQTRXQTRbQTRfQTRjQTRnQTRrQTRvQTRzQTR3QTR7QTR/QTSDQTSHQTSLQTSPQTSTQTSXQTSbQTSfQTSjQTSnQTSrQTSvQTSzQTS3QTS7QTS/QTTDQTTHQTTLQTTPQTTTQTTXQTTbQTTfQTTjQTTnQTTrQTTvQTTzQTT3QTT7QTT/QTUDQTUHQTULQTUPQTUTQTUXQTUbQTUfQTUjQTUnQTUrQTUvQTUzQTU3QTU7QTU/QTVDQTVHQTVLQTVPQTVTQTVXQTVbQTVfQTVjQTVnQTVrQTVvQTVzQTV3QTV7QTV/QTWDQTWHQTWLQTWPQTWTQTWXQTWbQTWfQTWjQTWnQTWrQTWvQTWzQTW3QTW7QTW/QTXDQTXHQTXLQTXPQTXTQTXXQTXbQTXfQTXjQTXnQTXrQTXvQTXzQTX3QTX7QTX/QTYDQTYHQTYLQTYPQTYTQTYXQTYbQTYfQTYjQTYnQTYrQTYvQTYzQTY3QTY7QTY/QTZDQTZHQTZLQTZPQTZTQTZXQTZbQTZfQTZjQTZnQTZrQTZvQTZzQTZ3QTZ7QTZ/QTaDQTaHQTaLQTaPQTaTQTaXQTabQTafQTajQTanQTarQTavQTazQTa3QTa7QTa/QTbDQTbHQTbLQTbPQTbTQTbXQTbbQTbfQTbjQTbnQTbrQTbvQTbzQTb3QTb7QTb/QTcDQTcHQTcLQTcPQTcTQTcXQTcbQTcfQTcjQTcnQTcrQTcvQTczQTc3QTc7QTc/QTdDQTdHQTdLQTdPQTdTQTdXQZShN1tBN19BN2NBN2dBN2tBN29BN3NBN3dBN3tBN39BN4NBN4dBN4tBN49BN5NBN5dBN5tBN59BN6NBN6dBN6tBN69BN7NBN7dBN7tBN79BN8NBN8dBN8tBN89BN9NBN9dBN9tBN99BN+NBN+dBN+tBN+9BN/NBN/dBN/tBN/9BNANFNAdFNAtFNA9FNBNFNBdFNBtFNB9FNCNFNCdFNCtFNC9FNDNFNDdFNDtFND9FNENFNEdFNEtFNE9FNFNFNFdFNFtFNF9FNGNFNGdFNGtFNG9FNHNFNHdFNHtFNH9FNINFNIdFNItFNI9FNJNFNJdFNJtFNJ9FNKNFNKdFNKtFNK9FNLNFNLdFNLtFNL9FNMNFNMdFNMtFNM9FNNNFNNdFNNtFNN9FNONFNOdFNOtFNO9FNPNFNPdFNPtFNP9FNQNFNQdFNQtFNQ9FNRNFNRdFNRtFNR9FNSNFNSdFNStFNS9FNTNFNTdFNTtFNT9FNUNFNUdFNUtFNU9FNVNFNVdFNVtFNV9FNWNFNWdFNWtFNW9FNXNFNXdFNXtFNX9FNYNFNYdFNYtFNY9FNZNFNZdFNZtFNZ9FNaNFNadFNatFNa9FNbNFNbdFNbtFNb9FNcNFNcdFNctFNc9FNdNFNddFNdtFNd9FNeNFNedFNetFNe9FNfNFNfdFNftFNf9FNgNFNgdFNgtFNg9FNhNFNhdFNhtFNh9FNiNFNidFNitFNi9FNjNFNjdFNjtFNj9FNkNFNkdFNktFNk9FNlNFNldFNltFNl9FNmNFNmdFNmtFNm9FNnNFNndFNntFNn9FNqNFNqdFNqtFNq9FNrNFNrdFNrtFNr9FNsNFNsdFNstFNs9FNtNFNtdFNttFNt9FNuNFNudFNutFNu9FNvNFNvdFNvtFNv9FNwNFNwdFNwtFNw9FNxNFNxdFNxtFNx9FNyNFNydFNytFNy9FNzNFNzdFNztFNz9FN0NFN0dFN0tFN09FN1NFN1dFN1tFN19FN2NFN2dFN2tFN29FN3NFN3dFN3tFN39FN4NFN4dFN4tFN49FN5NFN5dFN5tFN59FN6NFN6dFN6tFN69FN7NFN7dFN7tFN79FN8NFN8dFN8tFN89FN9NFN9dFN9tFN99FN+NFN+dFN+tFN+9FN/NFN/dFN/tFN/9FNANJNAdJNAtJNA9JNBNJNBdJNBtJNB9JNCNJNCdJNCtJNC9JNDNJNDdJNDtJND9JNENJNEdJNEtJNE9JNFNJNFdJNFtJNF9JNGNJNGdJNGtJNG9JNHNJNHdJNHtJNH9JNINJNIdJNItJNI9JNJNJNJdJNJtJNJ9JNKNJNKdJNKtJNK9JNLNJNLdJNLtJNL9JNMNJNMdJNMtJNM9JNNNJNNdJNNtJNN9JNONJNOdJNOtJNO9JNPNJNPdJNPtJNP9JNQNJNQdJNQtJNQ9JNRNJNRdJNRtJNR9JNSNJNSdJNStJNS9JNTNJNTdJNTtJNT9JNUNJNUdJNUtJNU9JNVNJNVdJNVtJNV9JNWNJNWdJNWtJNW9JNXNJNXdJNXtJNX9JNYNJNYdJNYtJNY9JNZNJNZdJNZtJNZ9JNaNJNadJNatJNa9JNbNJNbdJNbtJNb9JNcNJNcdJNctJNc9JNdNJNddJNdtJNd9JNeNJNedJNetJNe9JNfNJNfdJNftJNf9JNgNJNgdJNgtJNg9JNhNJNhdJNhtJNh9JNiNJNidJNitJNi9JNjNJNjdJNjtJNj9JNkNJNkdJNktJNk9JNlNJNldJNltJNl9JNmNJNmdJNmtJNm9JNnNJNndJNntJNn9JNoNJNodJNotJNo9JNpNJNpdJNptJNp9JNqNJNqdJNqtJNq9JNrNJNrdJNrtJNr9JNsNJNsdJNstJNs9JNtNJNtdJNttJNt9JNuNJNudJNutJNu9JNvNJNvdJNvtJNv9JNwNJNwdJNwtJNw9JNxNJNxdJNxtJNx9JNyNJNydJNytJNy9JNzNJNzdJNztJNz9JN0NJN0dJN0tJN09JN1NJN1dJN1tJN19JN2NJN2dJN2tJN29JN3NJN3dJN3tJN39JN4NJN4dJN4tJN49JN5NJN5dJN5tJN59JN6NJN6dJN6tJN69JN7NJN7dJN7tJN79JN8NJN8dJN8tJN89JN9NJN9dJN9tJN99JN+NJN+dJN+tJN+9JN/NJN/dJN/tJN/9JNANNNAdNNAtNNA9NNBNNNBdNNBtNNB9NNCNNNCdNNCtNNC9NNDNNNDdNNDtNND9NNENNNEdNNEtNNE9NNFNNNFdNNFtNNF9NNGNNNGdNNGtNNG9NNHNNNHdNNHtNNH9NNINNNIdNNItNNI9NNJNNNJdNNJtNNJ9NNKNNNKdNNKtNNK9NNLNNNLdNNLtNNL9NNMNNNMdNNMtNNM9NNNNNNNdNNNtNNN9NNONNNOdNNOtNNO9NNPNNNPdNNPtNNP9NNQNNNQdNNQtNNQ9NNRNNNRdNNRtNNR9NNSNNNSdNNStNNS9NNTNNNTdNNTtNNT9NNUNNNUdNNUtNNU9NNVNNNVdNNVtNNV9NNWNNNWdNNWtNNW9NNXNNNXdNNXtNNX9NNYNNNYdNNYtNNY9NNZNNNZdNNZtNNZ9NNaNNNadNNatNNa9NNbNNNbdNNbtNNb9NNcNNNcdNNctNNc9NNdNNNddNNdtNNd9NNeNNNedNNetNNe9NNfNNNfdNNftNNf9NNgNNNgdNNgtNNg9NNhNNNhdNNhtNNh9NNiNNNidNNitNNi9NNjNNNjdNNjtNNj9NNkNNNkdNNktNNk9NNlNNNldNNltNNl9NNmNNNmdNNmtNNm9NNnNNNndNNntNNn9NNoNNNodNNotNNo9NNpNNNpdNNptNNp9NNqNNNqdNNqtNNq9NNrNNNrdNNrtNNr9NNsNNNsdNNstNNs9NNtNNNtdNNttNNt9NNuNNNudNNutNNu9NNvNNNvdNNvtNNv9NNwNNNwdNNwtNNw9NNxNNNxdNNxtNNx9NNyNNNydNNytNNy9NNzNNNzdNNztNNz9NN0NNN0dNN0tNN09NN1NNN1dNN1tNN19NN2NNN2dNN2tNN29NN3NNN3dNN3tNN39NN4NNN4dNN4tNN49NN5NNN5dNN5tNN59NN6NNN6dNN6tNN69NN7NNN7dNN7tNN79NN8NNN8dNN8tNN89NN9NNN9dNN9tNN99NN+NNN+dNN+tNN+9NN/NNN/dNN/tNN/9NNANRNAdRNAtRNA9RNBNRNBdRNBtRNB9RNCNRNCdRNCtRNC9RNDNRNDdRNDtRND9RNENRNEdRNEtRNE9RNFNRNFdRNFtRNF9RNGNRNGdRNGtRNG9RNHNRNHdRNHtRNH9RNINRNIdRNItRNI9RNJNRNJdRNJtRNJ9RNKNRNKdRNKtRNK9RNLNRNLdRNLtRNL9RNMNRNMdRNMtRNM9RNNNRNNdRNNtRNN9RNONRNOdRNOtRNO9RNPNRNPdRNPtRNP9RNQNRNQdRNQtRNQ9RNRNRNRdRNRtRNR9RNSNRNSdRNStRNS9RNTNRNTdRNTtRNT9RNUNRNUdRNUtRNU9RNVNRNVdRNVtRNV9RNWNRNWdRNWtRNW9RNXNRNXdRNXtRNX9RNYNRNYdRNYtRNY9RNZNRNZdRNZtRNZ9RNaNRNadRNatRNa9RNbNRNbdRNbtRNb9RNcNRNcdRNctRNc9RNdNRNddRNdtRNd9RNeNRNedRNetRNe9RNfNRNfdRNftRNf9RNgNRNgdRNgtRNg9RNhNRNhdRNhtRNh9RNiNRNidRNitRNi9RNjNRNjdRNjtRNj9RNkNRNkdRNktRNk9RNlNRNldRNltRNl9RNmNRNmdRNmtRNm9RNnNRNndRNntRNn9RNoNRNodRNotRNo9RNpNRNpdRNptRNp9RNqNRNqdRNqtRNq9RNrNRNrdRNrtRNr9RNsNRNsdRNstRNs9RNtNRNtdRNttRNt9RNuNRNudRNutRNu9RNvNRNvdRNvtRNv9RNwNRNwdRNwtRNw9RNxNRNxdRlKE3G1E3H1E3I1E3J1E3K1E3L1E3M1E3N1E3O1E3P1E3Q1E3R1E3S1E3T1E3U1E3V1E3W1E3X1E3Y1E3Z1E3a1E3b1E3c1E3d1E3e1E3f1E3g1E3h1E3i1E3j1E3k1E3l1E3m1E3n1E3o1E3p1E3q1E3r1E3s1E3t1E3u1E3v1E3w1E3x1E3y1E3z1E301E311E321E331E341E351E361E371E381E391E3+1E3/1E0A1U0B1U0C1U0D1U0E1U0F1U0G1U0H1U0I1U0J1U0K1U0L1U0M1U0N1U0O1U0P1U0Q1U0R1U0S1U0T1U0U1U0V1U0W1U0X1U0Y1U0Z1U0a1U0b1U0c1U0d1U0e1U0f1U0g1U0h1U0i1U0j1U0k1U0l1U0m1U0n1U0o1U0p1U0q1U0r1U0s1U0t1U0u1U0v1U0w1U0x1U0y1U0z1U001U011U021U031U041U051U061U071U081U091U0+1U0/1U1A1U1B1U1C1U1D1U1E1U1F1U1G1U1H1U1I1U1J1U1K1U1L1U1M1U1N1U1O1U1P1U1Q1U1R1U1S1U1T1U1U1U1V1U1W1U1X1U1Y1U1Z1U1a1U1b1U1c1U1d1U1e1U1f1U1g1U1h1U1i1U1j1U1k1U1l1U1m1U1n1U1o1U1p1U1q1U1r1U1s1U1t1U1u1U1v1U1w1U1x1U1y1U1z1U101U111U121U131U141U151U161U171U181U191U1+1U1/1U2A1U2B1U2C1U2D1U2E1U2F1U2G1U2H1U2I1U2J1U2K1U2L1U254026402740284029402+402/403A403B403C403D403E403F403G403H403I403J403K403L403M403N403O403P403Q403R403S403T403U403V403W403X403Y403Z403a403b403c403d403e403f403g403h403i403j403k403l403m403n403o403p403q403r403s403t403u403v403w403x403y403z4030403140324033403440354036403740384039403+403/400A5E0B5E0C5E0D5E0E5E0M5E0N5E0O5E0P5E0Q5E0R5E0S5E0T5E0U5E0V5E0W5E0X5E0Y5E0Z5E0a5E0b5E0c5E0d5E0e5E0f5E0g5E0h5E0i5E0j5E0k5E0l5E0m5E0n5E0o5E0p5E0q5E0r5E0s5E0t5E0u5E0v5E0w5E0x5E0y5E0z5E005E015E025E035E045E055E065E075E085E095E0+5E0/5E1A5E1B5E1C5E1D5E1E5E1F5E1G5E1H5E1I5E1J5E1K5E1L5E1M5E1N5E1O5E1P5E1Q5E1R5E1S5E1T5E1U5E1V5E1W5E1X5E1Y5E1Z5E1a5E1b5E1c5E1d5E1e5E1f5E1g5E1h5E1i5E1j5E1k5E1l5E1m5E1w5E1x5E1y5E1z5E105E115E125E135E145E155E165E175E185E195E1+5E1/5E2A5E2B5E2C5E2D5E2E5E2F5E2G5E2H5E2I5E2J5E2K5E2L5E2U5E2V5E2W5E2X5E2s5E2t5E2u5E2v5E2w5E2x5E2y5E2z5E205E215E225E235E245E255E265E275E285E295E2+5E2/5E3A5E3B5E3C5E3D5E3E5E3F5E3G5E3H5E3I5E3J5E3K5E3L5E3M5E3N5E3O5E3P5E3Q5E3R5E3S5E3T5E3U5E3V5E3W5E3X5E3Y5E3Z5E3a5E3b5E3c5E3d5E3e5E3f5E3g5E3h5E3i5E3j5E3k5E3l5E3m5E3n5E3o5E3p5E3q5E3r5E3s5E3t5E3u5E3v5E3w5E3x5E3y5E3z5E305E315E325E335E345E355E365E375E385E395E3+5E3/5E0A5U0B5U0C5U0D5U0E5U0F5U0G5U0H5U0I5U0J5U0K5U0L5U0M5U0N5U0O5U0P5U0Q5U0R5U0S5U0T5U0U5U0V5U0W5U0X5U0Y5U0Z5U0a5U0b5U0c5U0d5U0e5U0f5U0g5U0h5U0i5U0j5U0k5U0l5U0m5U0n5U0o5U0p5U0q5U0r5U0s5U0t5U0u5U0v5U0w5U0x5U0y5U0z5U005U015U025U035U045U055U065U075U085U095U0+5U0/5U1A5U1B5U1C5U1D5U1E5U1S5U1T5U1U5U1V5U1W5U1X5U1Y5U1Z5U1a5U1b5U1c5U1d5U1e5U1f5U1g5U1h5U1i5U1j5U1k5U1l5U1m5U1n5U1o5U1p5U1q5U1r5U1s5U1t5U1u5U1v5U1w5U1x5U1y5U1z5U105U115U125U135U145U155U165U175U185U195U2H5U2I5U2J5U2K5U2L5U2M5U2N5U2O5U2P5U2Q5U2R5U2S5U2T5U2U5U2V5U2W5U2X5U2Y5U2Z5U2a5U2b5U2c5U2d5U2e5U2f5U2g5U2h5U2i5U2j5U2k5U2l5U2m5U2n5U2o5U2p5U2q5U2r5U2s5U2t5U2u5U2v5U2w5U2x5U2y5U2z5U205U215U225U235U245U255U265U275U285U295U2+5U2/5U3A5U3B5U3C5U3D5U3E5U3F5U3G5U3H5U3I5U3J5U3K5U3L5U3M5U3N5U3O5U3P5U3Q5U3R5U3S5U3T5U3U5U3V5U3W5U3X5U3Y5U3Z5U3a5U3b5U3c5U3d5U3e5U3f5U3g5U3h5U3i5U3j5U3k5U3l5U3m5U3n5U3o5U3p5U3q5U3r5U3s5U3t5U3u5U3v5U3w5U3x5U3y5U3z5U305U315U325U335U345U355U365U375U385U395U3+5U3/5U0A5k0B5k0C5k0D5k0E5k0F5k0G5k0H5k0I5k0J5k0K5k0L5k0M5k0N5k0O5k0P5k0Q5k0R5k0S5k0T5k0U5k0V5k0W5k0X5k0Y5k0Z5k0a5k0b5k0c5k0d5k0e5k0f5k0g5k0h5k0i5k0j5k0k5k0l5k0m5k0n5k0o5k0p5k0q5k0r5k0s5k0t5k0u5k0v5k0w5k0x5k0y5k0z5k005k015k025k035k045k055k065k075k085k095k0+5k0/5k1A5k1B5k1C5k1D5k1E5k1F5k1G5k1H5k1I5k1J5k1K5k1L5k1M5k1N5k1O5k1P5k1Q5k1R5k1S5k1T5k1U5k1V5k1W5k1X5k1Y5k1Z5k1a5k1b5k1c5k1d5k1e5k1f5k1g5k1h5k1i5k1j5k1k5k1l5k1m5k1n5k1o5k1p5k1q5k1r5k1s5k1t5k1u5k1v5k1w5k1x5k1y5k1z5k105k115k125k135k145k155k165k175k185k195k1+5k1/5k2A5k2B5k2C5k2D5k2E5k2F5k2G5k2H5k2I5k2J5k2K5k2L5k2M5k2N5k2O5k2P5k2Q5k2R5k2S5k2T5k2U5k2V5k2W5k2X5k2Y5k2Z5k2a5k2b5k2c5k2d5k2e5k2f5k2g5k2h5k2i5k2j5k2k5k2l5k2m5k2n5k2o5k2p5k2q5k2r5k2s5k2t5k2u5k2v5k2w5k2x5k2y5k2z5k205k215k225k235k245k255k265k275k285k295k2+5k2/5k3A5k3B5k3C5k3D5k3E5k3F5k3G5k3H5k3I5k3J5k3K5k3L5k3M5k3N5k3O5k3P5k3Q5k3R5k3S5k3T5k3U5k3V5k3W5k3X5k3Y5k3Z5k3a5k3b5k3c5k3d5k3e5k3f5k3g5k3h5k3i5k3j5k3k5k3l5k3m5k3n5k3o5k3p5k3q5k3r5k3s5k3t5k3u5k3v5k3w5k3x5k3y5k3z5k305k315k325k335k345k355k365k375k385k395k0E500F500G500H500I500J500K500L500R500S500T500U500V500W500X500Y500Z500a500b500c500d500e500f500g500h500i500j500k500l500m500n52UoTSjnTSnnTSrnTSvnTSznTS3nTS7nTS/nTTDnTTHnTTLnTTPnTTTnTTXnTTbnTTfnTTjnTTnnTTrnTTvnTTznTT3nTT7nTT/nTUDnTUHnTULnTUPnTUTnTUXnTUbnTUfnTUjnTUnnTUrnTUvnTUznTU3nTU7nTU/nTVDnTVHnTVLnTVPnTVTnTVXnTVbnTVfnTVjnTVnnTVrnTVvnTVznTV3nTV7nTV/nTWDnTWHnTWLnTWPnTWTnTWXnTWbnTWfnTWjnTWnnTWrnTWvnTWznTW3nTW7nTW/nTXDnTXHnTXLnTXPnTXTnTXXnTXbnTXfnTXjnTXnnTXrnTXvnTXznTX3nTX7nTX/nTYDnTYHnTYLnTYPnTYTnTYXnTYbnTYfnTYjnTYnnTYrnTYvnTYznTY3nTY7nTY/nTZDnTZHnTZLnTZPnTZTnTZXnTZbnTZfnTZjnTZnnTZrnTZvnTZznTZ3nTZ7nTZ/nTaDnTaHnTavnTaznTa3nTa7nTa/nTbDnTbHnTbLnTbPnTbTnTbXnTbbnTbfnTbjnTbnnTbrnTbvnTbznTb3nTb7nTb/nTcDnTcHnTcLnTcPnTcTnTcXnTcbnTcfnTcjnTcnnTcrnTcvnTcznTc3nTc7nTc/nTdDnTdHnTdLnTdPnTdTnTdXnTdbnTdfnTdjnTdnnTdrnTdvnTdznTd3nTd7nTd/nTeDnTeHnTeLnTePnTeTnTeXnTebnTefnTejnTennTernTevnTeznTe3nTe7nTe/nTfDnTfHnTfLnTfPnTfTnTfXnTfbnTffnTfjnTQLoTQPoTQToTQXoTQboTQfoTQjoTQnoTQroTQvoTQzoTQ3oTQ7oTQ/oTRDoTRHoTRLoTRPoTRToTRXoTRboTRfoTRjoTRnoTRroTRvoTRzoTR3oTR7oTR/oTSDoTSHoTSLoTSPoTSToTSXoTSboTSfoTSjoTSnoTSroTSvoTSzoTS3oTS7oTS/oTTDoTTHoTTLoTTPoTTToTTXoTTboTTfoTTjoTTnoTTroTTvoTTzoTT3oTT7oTT/oTUDoTUHoTULoTUPoTUToTUXoTUboTUfoTUjoTUnoTUroTUvoTUzoTU3oTU7oTU/oTVDoTVHoTVLoTVPoTVToTVXoTVboTVfoTVjoTVnoTVroTVvoTVzoTV3oTV7oTV/oTWDoTWHoTWLoTWPoTWToTWXoTWboTWfoTWjoTWnoTWroTWvoTWzoTW3oTW7oTW/oTXDoTXHoTXLoTXPoTXToTXXoTXboTXfoTXjoTXnoTXroTXvoTXzoTX3oTX7oTX/oTYDoTYHoTYLoTYPoTYToTYXoTYboTYfoTYjoTYnoTYroTYvoTYzoTY3oTY7oTY/oTZDoTZHoTZLoTZroTZvoTZzoTZ3oTZ7oTZ/oTaDoTaHoTaLoTaPoTaToTaXoTaboTafoTajoTanoTaroTavoTazoTa3oTa7oTa/oTbDoTbHoTbLoTbPoTbToTbXoTbboTbfoTbjoTbnoTbroTbvoTbzoTb3oTb7oTb/oTcDoTcHoTcLoTcPoTcToTcXoTcboTcfoTcjoTcnoTcroTcvoTczoTc3oTc7oTc/oTdDoTdHoTdLoTdPoTdToTdXoTdboTdfoTdjoTdnoTdroTdvoTdzoTd3oTd7oTd/oTeDoTeHoTeLoTePoTeToTeXoTeboTefoTejoTenoTeroTevoTezoTe3oTe7oTe/oTfDoTfHoTfLoTfPoTfToTfXoTfboTffoTfjoTfnoTfroTfvoTfzoTf3oTf7oTf/oTQDpTQHpTQLpTQPpTQTpTQXpTQbpTQfpTQjpTQnpTQrpTQvpTQzpTQ3pTQ7pTQ/pTRDpTRHpTRLpTRPpTRTpTRXpTRbpTRfpTRjpTRnpTRrpTRvpTRzpTR3pTR7pTR/pTSDpTSHpTSLpTSPpTSTpTSXpTSbpTSfpTSjpTSnpTSrpTSvpTSzpTS3pTS7pTS/pTTDpTTHpTTLpTTPpTTTpTTXpTTbpTTfpTTjpTTnpTTrpTTvpTTzpTT3pTT7pTT/pTUDpTUHpTULpTUPpTUTpTUXpTUbpTUfpTUjpTUnpTUrpTUvpTUzpTU3pTU7pTU/pTVDpTVHpTVLpTVPpTVTpTVXpTVbpTVfpTVjpTVnpTVrpTVvpTVzpTV3pTV7pTV/pTWDpTWHpTWLpTWPpTWTpTWXpTWbpTWfpTWjpTWnpTWrpTWvpTWzpTW3pTW7pTW/pTXDpTXHpTXLpTXPpTXTpTXXpTXbpTXfpTXjpTXnpTXrpTXvpTXzpTX3pTX7pTX/pTYDpTYHpTYLpTYPpTYTpTYXpTYbpTYfpTYjpTYnpTYrpTYvpTYzpTY3pTY7pTY/pTZDpTZHpTZLpTZPpTZTpTZXpTZbpTZfpTZjpTZnpTZrpTZvpTZzpTZ3pTZ7pTZ/pTaDpTaHpTaLpTaPpTaTpTaXpTabpTafpTajpTanpTarpTavpTazpTa3pTa7pTa/pTbDpTbHpTbLpTbPpTbTpTbXpTbbpTbfpTbjpTbnpTbrpTbvpTbzpTb3pTb7pTb/pTcDpTcHpTcLpTcPpTcTpTcXpTcbpTcfpTcjpTcnpTcrpTcvpTczpTc3pTc7pTc/pTdDpTdHpTdLpTdPpTdTpTdXpTdbpTdfpTdjpTdnpTdrpTdvpTdzpTd3pTd7pTd/pTeDpTeHpTeLpTePpTeTpTeXpTebpTefpTejpTenpTerpTevpTezpTe3pTe7pTe/pTfDpTfHpTfLpTfPpTfTpTfXpTfbpTffpTf/pTQDqTQHqTQLqTQPqTQTqTQXqTQbqTQfqTQjqTQnqTQrqTQvqTQzqTQ3qTQ7qTQ/qTRDqTRHqTRLqTRPqTRTqTRXqTRbqTRfqTRjqTRnqTRrqTRvqTRzqTR3qTR7qTR/qTSDqTSHqTSLqTSPqTTnqTTrqTTvqTTzqTT3qTT7qTT/qTUDqTUHqTULqTUPqTUTqTUXqTUbqTUfqTUjqTUnqTUrqTUvqTUzqTU3qTU7qTU/qTVDqTVHqTVLqTVPqTVTqTVXqTVbqTVfqTVjqTVnqTVrqTVvqTVzqTV3qTV7qTV/qTWDqTWHqTWLqTWPqTWTqTWXqTWbqTWfqTWjqTWnqTWrqTWvqTWzqTW3qTW7qTW/qTXDqTXHqTXLqTXPqTXTqTXXqTXbqTXfqTXjqTXnqTXrqTXvqTXzqTX3qTX7qTX/qTYDqTYHqTYLqTYPqTYTqTYXqTYbqTYfqTYjqTYnqTYrqTYvqTYzqTY3qTY7qTY/qTZDqTZHqTZLqTZPqTZTqTZXqTZbqTZfqTZjqTZnqTZrqTZvqTZzqTZ3qTZ7qTZ/qTaDqTaHqTaLqTaPqTaTqTaXqTabqTafqTajqTanqTarqTavqTazqTa3qTa7qTa/qTbDqTbHqTbLqTbPqTbTqTbXqTbbqTbfqTbjqTbnqTbrqTbvqTbzqTb3qTb7qTb/qTcDqTcHqTcLqTcPqTcTqTcXqTcbqTcfqTcjqTcnqTcrqTcvqTczqTc3qTc7qTc/qTdDqTdHqTdLqTdPqTdTqTdXqTdbqTdfqTdjqTdnqTdrqTdvqTdzqTd3qTd7qTd/qTeDqTeHqTeLqTePqTeTqTeXqTebqTefqTejqTenqTerqTevqTezqTe3qTe7qTe/qTfDqTfHqTfLqTfPqTfTqTfXqTfbqTffqTfjqTfnqTfrqTfvqTfzqTf3qTf7qTf/qTQDrTQHrTQLrTQPrTQTrTQXrTQbrTQfrTQjrTQnrTQrrTQvrTQzrTQ3rTQ7rTQ/rTRDrTRHrTRLrTRPrTRTrTRXrTRbrTRfrTRjrTRnrTRrrTRvrTRzrTR3rTR7rTR/rTSDrTSHrTSLrTSPrTSTrTSXrTSbrTSfrTSjrTSnrTSrrTSvrTSzrTS3rTS7rTS/rTTDrTTHrTTLrTTPrTTTrTTXrTTbrTTfrTTjrTTnrTTrrTTvrTTzrTT3rTT7rTT/rTUDrTUHrTULrTUPrTUTrZShNRetNRutNR+tNSOtNSetNSutNS+tNTOtNTetNTutNT+tNUOtNUetNUutNU+tNVOtNVetNVutNV+tNWOtNWetNWutNW+tNXOtNXetNXutNX+tNYOtNYetNYutNY+tNZOtNZetNZutNZ+tNaOtNaetNautNa+tNbOtNbetNbutNb+tNcOtNcetNcutNc+tNdOtNdetNdutNd+tNeOtNeetNeutNe+tNfOtNfetNfutNf+tNgOtNgetNgutNg+tNhOtNhetNhutNh+tNiOtNietNiutNi+tNjOtNjetNjutNj+tNkOtNketNkutNk+tNlOtNletNlutNl+tNmOtNmetNmutNm+tNnOtNnetNnutNn+tNoOtNoetNoutNo+tNpOtNpetNputNp+tNqOtNqetNqutNq+tNrOtNretNrutNr+tNsOtNsetNsutNs+tNtOtNtetNtutNt+tNuOtNuetNuutNu+tNvOtNvetNvutNv+tNwOtNwetNwutNw+tNxOtNxetNxutNx+tNyOtNyetNyutNy+tNzOtNzetNzutNz+tN0OtN0etN0utN0+tN1OtN1etN1utN1+tN2OtN2etN2utN2+tN3OtN3etN3utN3+tN4OtN4etN4utN4+tN5OtN5etN5utN5+tN6OtN6etN6utN6+tN7OtN7etN7utN7+tN8OtN8etN8utN8+tN9OtN9etN9utN9+tN+OtN+etN+utN++tN/OtN/etN/utN/+tNAOxNAexNAuxNA+xNBOxNBexNBuxNB+xNCOxNCexNCuxNC+xNDOxNDexNDuxND+xNEOxNEexNEuxNE+xNFOxNFexNFuxNF+xNGOxNGexNGuxNG+xNHOxNHexNHuxNH+xNIOxNIexNIuxNI+xNJOxNJexNJuxNJ+xNKOxNKexNKuxNK+xNLOxNLexNLuxNL+xNMOxNMexNMuxNM+xNNOxNNexNNuxNN+xNOOxNOexNOuxNO+xNPOxNPexNPuxNP+xNQOxNQexNQuxNQ+xNROxNRexNRuxNR+xNSOxNSexNSuxNS+xNTOxNTexNTuxNT+xNUOxNUexNUuxNU+xNVOxNVexNVuxNV+xNWOxNWexNWuxNW+xNXOxNXexNXuxNX+xNYOxNYexNYuxNY+xNZOxNZexNZuxNZ+xNaOxNaexNauxNa+xNbOxNbexNbuxNb+xNcOxNcexNeuxNe+xNfOxNfexNfuxNf+xNgOxNgexNguxNg+xNhOxNhexNhuxNh+xNiOxNiexNiuxNi+xNjOxNjexNjuxNj+xNkOxNkexNkuxNk+xNnOxNnexNnuxNn+xNoOxNoexNouxNo+xNpOxNpexNpuxNp+xNqOxNqexNquxNq+xNrOxNrexNruxNr+xNsOxNsexNsuxNs+xNtOxNtexNtuxNt+xNuOxNuexNuuxNu+xNvOxNvexNvuxNv+xNwOxNwexNwuxNw+xNxOxNxexNxuxNx+xNyOxNyexNyuxNy+xNzOxNzexNzuxNz+xN0OxN0exN0uxN0+xN1OxN1exN1uxN1+xN2OxN2exN2uxN2+xN3OxN3exN3uxN3+xN4OxN4exN4uxN4+xN5OxN5exN5uxN5+xN6OxN6exN6uxN6+xN7OxN7exN7uxN7+xN8OxN8exN8uxN8+xN9OxN9exN9uxN9+xN+OxN+exN+uxN++xN/OxN/exN/uxN/+xNAO1NAe1NAu1NA+1NBO1NBe1NBu1NB+1NCO1NCe1NCu1NC+1NDO1NDe1NDu1ND+1NEO1NEe1NEu1NE+1NFO1NFe1NFu1NIe1NIu1NI+1NJO1NJe1NJu1NJ+1NKO1NKe1NKu1NK+1NLO1NLe1NLu1NL+1NMO1NMe1NMu1NM+1NNO1NNe1NNu1NN+1NOO1NOe1NOu1NO+1NPO1NPe1NPu1NP+1NQO1NQe1NQu1NQ+1NRO1NRe1NRu1NR+1NSO1NSe1NSu1NS+1NTO1NTe1NTu1NT+1NUO1NUe1NUu1NU+1NVO1NVe1NVu1NV+1NWO1NWe1NWu1NW+1NXO1NXe1NXu1NX+1NYO1NYe1NYu1NY+1NZO1NZe1NZu1NZ+1NaO1Nae1Nau1Na+1NbO1Nbe1Nbu1Nb+1NcO1Nce1Ncu1Nc+1NdO1Nde1Ndu1Nd+1NeO1Nee1Neu1Ne+1NfO1Nfe1Nfu1Nf+1NgO1Nge1Ngu1Ng+1NhO1Nhe1Nhu1Nh+1NiO1Nie1Niu1Ni+1NjO1Nje1Nju1Nj+1NkO1Nke1Nku1Nk+1NlO1Nle1Nlu1Nl+1NmO1Nme1Nmu1Nm+1NnO1Nne1Nnu1Nn+1NoO1Noe1Nou1No+1NpO1Npe1Npu1Np+1NqO1Nqe1Nqu1Nq+1NrO1Nre1Nru1Nr+1NsO1Nse1Nsu1Ns+1NtO1Nte1Ntu1Nt+1NuO1Nue1Nuu1Nu+1NvO1Nve1Nvu1Nv+1NwO1Nwe1Nwu1Nw+1NxO1Nxe1Nxu1Nx+1NyO1Nye1Nyu1Ny+1NzO1Nze1Nzu1Nz+1N0O1N0e1N0u1N0+1N1O1N1e1N1u1N1+1N2O1N2e1N2u1N2+1N3O1N3e1N3u1N3+1N4O1N4e1N4u1N4+1N5O1N5e1N5u1N5+1N6O1N6e1N6u1N6+1N7O1N7e1N7u1N7+1N8O1N8e1N8u1N8+1N9O1N9e1N9u1N9+1N+O1N+e1N+u1N++1N/O1N/e1N/u1N/+1NAO5NAe5NAu5NA+5NBO5NBe5NBu5NB+5NCO5NCe5NCu5NC+5NDO5NDe5NDu5ND+5NEO5NEe5NEu5NE+5NFO5NFe5NFu5NF+5NGO5NGe5NGu5NG+5NHO5NHe5NHu5NH+5NIO5NIe5NIu5NI+5NJO5NJe5NJu5NJ+5NKO5NKe5NKu5NK+5NLO5NLe5NLu5NL+5NMO5NMe5NMu5NM+5NNO5NNe5NNu5NN+5NOO5NOe5NOu5NO+5NPO5NPe5NPu5NP+5NQO5NQe5NQu5NQ+5NRO5NRe5NRu5NR+5NSO5NSe5NSu5NS+5NTO5NTe5NTu5NT+5NUO5NUe5NUu5NU+5NVO5NVe5NVu5NV+5NWO5NWe5NWu5NW+5NXO5NXe5NXu5NX+5NYO5NYe5NYu5NY+5NZO5NZe5NZu5NZ+5NaO5Nae5Nau5Na+5NbO5Nbe5Nbu5Nb+5NcO5Nce5Ncu5Nc+5NdO5Nde5Ndu5Nd+5NeO5Nee5Neu5Ne+5NfO5Nfe5Nfu5Nf+5NgO5Nge5Ngu5Ng+5NhO5Nhe5Nhu5Nh+5NiO5Nie5Niu5Ni+5NjO5Nje5Nju5Nj+5NkO5Nke5Nku5Nk+5NlO5Nle5Nlu5Nl+5NmO5Nme5Nmu5Nm+5NnO5Nne5Nnu5Nn+5NoO5Noe5Nou5No+5NpO5Npe5Npu5Np+5NqO5Nqe5Nqu5Nq+5NrO5Nre5Nru5Nr+5NsO5Nse5Nsu5Ns+5NtO5Nte5Ntu5Nt+5NuO5Nue5Nuu5Nu+5NvO5Nve5Nvu5Nv+5NwO5Nwe5Nwu5Nw+5NxO5Nxe5Nxu5Nx+5NyO5Nye5Nyu5Ny+5NzO5Nze5Nzu5Nz+5N0O5N0e5N0u5N0+5N1O5N1e5N1u5N1+5N2O5N2e5N2u5N2+5N3O5N3e5N3u5N3+5N4O5N4e5N4u5N4+5N5O5N5e5N5u5N5+5N6O5N6e5N6u5N6+5N7O5N7e5N7u5N7+5N8O5N8e5N8u5N8+5N9O5N9e5N9u5N9+5N+O5N+e5N+u5N++5N/O5N/e5N/u5N/+5NAO9NAe9NAu9NA+9NBO9NBe9NBu9NB+9NCO9NCe9NCu9NC+9NDO9NDe9NDu9ND+9NEO9NEe9NEu9NE+9NFO9NFe9NFu9NF+9NGO9NGe9NGu9NG+9NHO9NHe9NHu9NH+9NIO9NIe9NIu9NI+9NJO9NJe9NJu9NJ+9NKO9NKe9NKu9NK+9NLO9NLe9NLu9NL+9NMO9NMe9NMu9NM+9NNO9NNe9NNu9NN+9NOO9NOe9NOu9NO+9NPO9NPe9NPu9NP+9NQO9NQe9NQu9NQ+9NRO9NRe9NRu9lKE1H701I701J701K701L701M701N701O701P701Q701R701S701T701U701V701W701X701Y701Z701a701b701c701d701e701f701g701h701i701j701k701l701m701n701o701p701q701r701s701t701u701v701w701x701y701z7010701170127013701470157016701770187019701+701/702A702B702C702D702E702F702G702H702I702J702K702L702M702N702O702P702Q702R702S702T702U702V702W702X702Y702Z702a702b702c702d702e702f702g702h702i702j702k702l702m702n702o702p702q702r702s702t702u702v702w702x702y702z7020702170227023702470257026702770287029702+702/703A703B703C703D703E703F703G703H703I703J703K703L703M703N703O703P703Q703R703S703T703U703V703W703X703Y703Z703a703b703c703d703e703f703g703h703i703j703k703l703m703n703o703p703q703r703s703t703u703v703w703x703y703z7030703170327033703470357036703770387039703+703/700A8E0B8E0C8E0D8E0E8E0F8E0G8E0H8E0I8E0J8E0K8E0L8E0M8E0N8E0O8E0P8E0Q8E0R8E0S8E0T8E0U8E0V8E0W8E0X8E0Y8E0Z8E0a8E0b8E0c8E0d8E0e8E0f8E0g8E0h8E0i8E0j8E0k8E0l8E0m8E0n8E0o8E0p8E0q8E0r8E0s8E0t8E0u8E0v8E0w8E0x8E0y8E0z8E008E018E028E038E048E058E068E078E088E098E0+8E0/8E1A8E1B8E1C8E1D8E1E8E1F8E1G8E1H8E1I8E1J8E1K8E1L8E1M8E1N8E1O8E1P8E1Q8E1R8E1S8E1T8E1U8E1V8E1W8E1X8E1Y8E1Z8E1a8E1b8E1c8E1d8E1e8E1f8E1g8E1h8E1i8E1j8E1k8E1l8E1m8E1n8E1o8E1p8E1q8E1r8E1s8E1t8E1u8E1v8E1w8E1x8E1y8E1z8E108E118E128E138E148E158E168E178E188E198E1+8E1/8E2A8E2B8E2C8E2D8E2E8E2F8E2G8E2H8E2I8E2J8E2K8E2L8E2M8E2N8E2O8E2P8E2Q8E2R8E2S8E2T8E2U8E2V8E2W8E2X8E2Y8E2Z8E2a8E2b8E2c8E2d8E2e8E2f8E2g8E2h8E2i8E2j8E2k8E2l8E2m8E2n8E2o8E2p8E2q8E2r8E2s8E2t8E2u8E2v8E2w8E2x8E2y8E2z8E208E218E228E238E248E258E268E278E288E298E2+8E2/8E3A8E3B8E3C8E3D8E3E8E3F8E3G8E3H8E3I8E3J8E3K8E3L8E3M8E3N8E3O8E3P8E3Q8E3R8E3S8E3T8E3U8E3V8E3W8E3X8E3Y8E3Z8E3a8E3b8E3c8E3d8E3e8E3f8E3g8E3h8E3i8E3j8E3k8E3l8E3m8E3n8E3o8E3p8E3q8E3r8E3s8E3t8E3u8E3v8E3w8E3x8E3y8E3z8E308E318E328E338E348E358E368E378E388E398E3+8E3/8E0A8U0B8U0C8U0D8U0E8U0F8U0G8U0H8U0I8U0J8U0K8U0L8U0M8U0N8U0O8U0P8U0Q8U0R8U0S8U0T8U0U8U0V8U0W8U0X8U0Y8U0Z8U0a8U0b8U0c8U0d8U0e8U0f8U0g8U0h8U0i8U0j8U0k8U0l8U0m8U0n8U0o8U0p8U0q8U0r8U0s8U0t8U0u8U0v8U0w8U0x8U0y8U0z8U008U018U028U038U048U058U068U078U088U098U0+8U0/8U1A8U1B8U1C8U1D8U1E8U1F8U1G8U1H8U1I8U1J8U1K8U1L8U1M8U1N8U1O8U1P8U1Q8U1R8U1S8U1T8U1U8U1V8U1W8U1X8U1Y8U1Z8U1a8U1b8U1c8U1d8U1e8U1f8U1g8U1h8U1i8U1j8U1k8U1l8U1m8U1n8U1o8U1p8U1q8U1r8U1s8U1t8U1u8U1v8U1w8U1x8U1y8U1z8U108U118U128U138U148U158U168U178U188U198U1+8U1/8U2A8U2B8U2C8U2D8U2E8U2F8U2G8U2H8U2I8U2J8U2K8U2L8U2M8U2N8U2O8U2P8U2Q8U2R8U2S8U2T8U2U8U2V8U2W8U2X8U2Y8U2Z8U2a8U2b8U2c8U2d8U2e8U2f8U2g8U2h8U2i8U2j8U2k8U2l8U2m8U2n8U2o8U2p8U2q8U2r8U2s8U2t8U2u8U2v8U2w8U2x8U2y8U2z8U208U218U228U238U248U258U268U278U288U298U2+8U2/8U3A8U3B8U3C8U3D8U3E8U3F8U3G8U3H8U3I8U3J8U3K8U3L8U3M8U3N8U3O8U3P8U3Q8U3R8U3S8U3T8U3U8U3V8U3W8U3X8U3Y8U3Z8U3a8U3b8U3c8U3d8U3e8U3f8U3g8U3h8U3i8U3j8U3k8U3l8U3m8U3n8U3o8U3p8U3q8U3r8U3s8U3t8U3u8U3v8U3w8U3x8U3y8U3z8U308U318U328U338U348U358U368U378U388U398U3+8U3/8U0A8k0B8k0C8k0D8k0E8k0F8k0G8k0H8k0I8k0J8k0K8k0L8k0M8k0N8k0O8k0P8k0Q8k0R8k0S8k0T8k0U8k0V8k0W8k0X8k0Y8k0Z8k0a8k0b8k0c8k0d8k0e8k0f8k0g8k0h8k0i8k0j8k0k8k0l8k0m8k0n8k0o8k0p8k0q8k0r8k0s8k0t8k0u8k0v8k0w8k0x8k0y8k0z8k008k018k028k038k048k058k068k078k088k098k0+8k0/8k1A8k1B8k1C8k1D8k1E8k1F8k1G8k1H8k1I8k1J8k1K8k1L8k1M8k1N8k1O8k1P8k1Q8k1R8k1S8k1T8k1U8k1V8k1W8k1X8k1Y8k1Z8k1a8k1b8k1c8k1d8k1e8k1f8k1g8k1h8k1i8k1j8k1k8k1l8k1m8k1n8k1o8k1p8k1q8k1r8k1s8k1t8k1u8k1v8k1w8k1x8k1y8k1z8k108k118k128k138k148k158k168k178k188k198k1+8k1/8k2A8k2B8k2C8k2D8k2E8k2F8k2G8k2H8k2I8k2J8k2K8k2L8k2M8k2N8k2O8k2P8k2Q8k2R8k2S8k2T8k2U8k2V8k2W8k2X8k2Y8k2Z8k2a8k2b8k2c8k2d8k2e8k2f8k2g8k2h8k2i8k2j8k2k8k2l8k2m8k2n8k2o8k2p8k2q8k2r8k2s8k2t8k2u8k2v8k2w8k2x8k2y8k2z8k208k218k228k238k248k258k268k278k288k298k2+8k2/8k3A8k3B8k3C8k3D8k3E8k3F8k3G8k3H8k3I8k3J8k3K8k3L8k3M8k3N8k3O8k3P8k3Q8k3R8k3S8k3T8k3U8k3V8k3W8k3X8k3Y8k3Z8k3a8k3b8k3c8k3d8k3e8k3f8k3g8k3h8k3i8k3j8k3k8k3l8k3m8k3n8k3o8k3p8k3q8k3r8k3s8k3t8k3u8k3v8k3w8k3x8k3y8k3z8k308k318k328k338kr2AgEASvcCAQBK+AIBAEr5AgEASvoCAQBK+wIBAEr8AgEASv0CAQBK/gIBAEr/AgEASgADAQBKAQMBAEoCAwEASgMDAQBKBAMBAEoFAwEASgYDAQBKBwMBAEoIAwEASgkDAQBKCgMBAEoLAwEASgwDAQBKDQMBAEoOAwEASg8DAQBKEAMBAEoRAwEAShIDAQBKEwMBAEoUAwEAShUDAQBKFgMBAEoXAwEAShgDAQBKGQMBAEoaAwEAShsDAQBKHAMBAEodAwEASh4DAQBKHwMBAEogAwEASiEDAQBKIgMBAEojAwEASiQDAQBKJQMBAEomAwEASicDAQBKKAMBAEopAwEASioDAQBKKwMBAEosAwEAZShKLQMBAEouAwEASi8DAQBKMAMBAEoxAwEASjIDAQBKMwMBAEo0AwEASjUDAQBKWgQBAEpbBAEASlwEAQBKXQQBAEpeBAEASl8EAQBKYAQBAEphBAEASmIEAQBKYwQBAEpkBAEASmUEAQBKZgQBAEpnBAEASmgEAQBKaQQBAEpqBAEASmsEAQBKbAQBAEptBAEASm4EAQBKbwQBAEpwBAEASnEEAQBKcgQBAEpzBAEASnQEAQBKdQQBAEp2BAEASncEAQBKeAQBAEp5BAEASnoEAQBKewQBAEp8BAEAZUsiXXJQQQAAKE2M1U2N1U2O1U2P1U2Q1U2R1U2S1U2T1U2U1U2V1U2W1U2X1U2Y1U2Z1U2a1U2b1U2c1U2d1U2e1U2f1U2g1U2h1U2i1U2j1U2k1U2l1U2m1U2n1U2o1U2p1U2q1U2r1U2s1U2t1U2u1U2v1U2w1U2x1U2y1U2z1U201U211U221U231U241U251U261U271U281U291U2+1U2/1U3A1U3B1U3C1U3D1U3E1U3F1U3G1U3H1U3I1U3J1U3K1U3L1U3M1U3N1U3O1U3P1U3Q1U3R1U3S1U3T1U3U1U3V1U3W1U3X1U3Y1U3Z1U3a1U3b1U3c1U3d1U3e1U3f1U3g1U3h1U3i1U3j1U3k1U3l1U3m1U3n1U3o1U3p1U3q1U3r1U3s1U3t1U3u1U3v1U3w1U3x1U3y1U3z1U301U311U321U331U341U351U361U371U381U391U3+1U3/1U0A1k0B1k0C1k0D1k0E1k0F1k0G1k0H1k0I1k0J1k0K1k0L1k0M1k0N1k0O1k0P1k0Q1k0R1k0S1k0T1k0U1k0V1k0W1k0X1k0Y1k0Z1k0a1k0b1k0c1k0d1k0e1k0f1k0g1k0h1k0i1k0j1k0k1k0l1k0m1k0n1k0o1k0p1k0q1k0r1k0s1k0t1k0u1k0v1k0w1k0x1k0y1k0z1k001k011k021k031k041k051k061k071k081k091k0+1k0/1k1A1k1B1k1C1k1D1k1E1k1F1k1G1k1H1k1I1k1J1k1K1k1L1k1M1k1N1k1O1k1P1k1Q1k1R1k1S1k1T1k1U1k1V1k1W1k1X1k1Y1k1Z1k1a1k1b1k1c1k1d1k1e1k1f1k1g1k1h1k1i1k1j1k1k1k1l1k1m1k1n1k1o1k1p1k1q1k1r1k1s1k1t1k1u1k1v1k1w1k1x1k1y1k1z1k101k111k121k131k141k151k161k171k181k191k1+1k1/1k2A1k2B1k2C1k2D1k2E1k2F1k2G1k2H1k2I1k2J1k2K1k2L1k2M1k2N1k2O1k2P1k2Q1k2R1k2S1k2T1k2U1k2V1k2W1k2X1k2Y1k2Z1k2a1k2b1k2c1k2d1k2e1k2f1k2g1k2h1k2i1k2j1k2k1k2l1k2m1k2n1k2o1k2p1k2q1k2r1k2s1k2t1k2u1k2v1k2w1k2x1k2y1k2z1k201k211k221k231k241k251k261k271k281k291k2+1k2/1k3A1k3B1k3C1k3D1k3E1k3F1k3G1k3H1k3I1k3J1k3K1k3L1k3M1k3N1k3O1k3P1k3Q1k3R1k3S1k3T1k3U1k3V1k3W1k3X1k3Y1k3Z1k3a1k3b1k3c1k3d1k3e1k3f1k3g1k3h1k3i1k3j1k3k1k3l1k3m1k3n1k3o1k3p1k3q1k3r1k3s1k3t1k3u1k3v1k3w1k3x1k3y1k3z1k301k311k321k331k341k351k361k371k381k391k3+1k3/1k0A100B100C100D100E100F100G100H100I100J100K100L100M100N100O100P100Q100R100S100T100U100V100W100X100Y100Z100a100b100c100d100e100f100g100h100i100j100k100l100m100n100o100p100q100r100s100t100u100v100w100x100y100z1000100110021003100410051006100710081009100+100/101A101B101C101D101E101F101G101H101I101J101K101L101M101N101O101P101Q101R101S101T101U101V101W101X101Y101Z101a101b101c101d101e101f101g101h101i101j101k101l101m101n101o101p101q101r101s101t101u101v101w101x101y101z1010101110121013101410151016101710181019101+101/102A102B102C102D102E102F102G102H102I102J102K102L102M102N102O102P102Q102R102S102T102U102V102W102X102Y102Z102a102b102c102d102e102f102g102h102i102j102k102l102m102n102o102p102q102r102s102t102u102v102w102x102y102z1020102110221023102410251026102710281029102+102/103A103B103C103D103E103F103G103H103I103J103K103L103M103N103O103P103Q103R103S103T103U103V103W103X103Y103Z103a103b103c103d103e103f103g103h103i103j103k103l103m103n103o103p103q103r103s103t103u103v103w103x103y103z1030103110321033103410351036103710381039103+103/100A2E0B2E0C2E0D2E0E2E0F2E0G2E0H2E0I2E0J2E0K2E0L2E0M2E0N2E0O2E0P2E0Q2E0R2E0S2E0T2E0U2E0V2E0W2E0X2E0Y2E0Z2E0a2E0b2E0c2E0d2E0e2E0f2E0g2E0h2E0i2E0j2E0k2E0l2E0m2E0n2E0o2E0p2E0q2E0r2E0s2E0t2E0u2E0v2E0w2E0x2E0y2E0z2E002E012E022E032E042E052E062E072E082E092E0+2E0/2E1A2E1B2E1C2E1D2E1E2E1F2E1G2E1H2E1I2E1J2E1K2E1L2E1M2E1N2E1O2E1P2E1Q2E1R2E1S2E1T2E1U2E1V2E1W2E1X2E1Y2E1Z2E1a2E1b2E1c2E1d2E1e2E1f2E1g2E1h2E1i2E1j2E1k2E1l2E1m2E1n2E1o2E1p2E1q2E1r2E1s2E1t2E1u2E1v2E1w2E1x2E1y2E1z2E102E112E122E132E142E152E162E172E182E192E1+2E1/2E2A2E2B2E2C2E2D2E2E2E2F2E2G2E2H2E2I2E2J2E2K2E2L2E2M2E2N2E2O2E2P2E2Q2E2R2E2S2E2T2E2U2E2V2E2W2E2X2E2Y2E2Z2E2a2E2b2E2c2E2d2E2e2E2f2E2g2E2h2E2i2E2j2E2k2E2l2E2m2E2n2E2o2E2p2E2q2E2r2E2s2E2t2E2u2E2v2E2w2E2x2E2y2E2z2E202E212E222E232E242E252E262E272E282E292E2+2E2/2E3A2E3B2E3C2E3D2E3E2E3F2E3G2E3H2E3I2E3J2E3K2E3L2E3M2E3N2E3O2E3P2E3Q2E3R2E3S2E3T2E3U2E3V2E3W2E3X2E3Y2E3Z2E3a2E3b2E3c2E3d2E3e2E3f2E3g2E3h2E3i2E3j2E3k2E3l2E3m2E3n2E3o2E3p2E3q2E3r2E3s2E3t2E3u2E3v2E3w2E3x2E3y2E3z2E302E312E322E332E342E352E362E372E382E392E3+2E3/2E0A2U0B2U0C2U0D2U0E2U0F2U0G2U0H2U0I2U0J2U0K2U0L2U0M2U0N2U0O2U0P2U0Q2U0R2U0S2U0T2U0U2U0V2U0W2U0X2U0Y2U0Z2U0a2U0b2U0c2U0d2U0e2U0f2U0g2U0h2U0i2U0j2U0k2U0l2U0m2U0n2U0o2U0p2U0q2U0r2U0s2U0t2U0u2U0v2U0w2U0x2U0y2U0z2U002U012U022U032U042U052U062U072U082U092U0+2U0/2U1A2U1B2U1C2U1D2U1E2U1F2U1G2U1H2U1I2U1J2U1K2U1L2U1M2U1N2U1O2U1P2U1Q2U1R2U1S2U1T2U1U2U1V2U1W2U1X2U1Y2U1Z2U1a2U1b2U1c2U1d2U1e2U1f2U1g2U1h2U1i2U1j2U1k2U1l2U1m2U1n2U1o2U1p2U1q2U1r2U1s2U1t2U1u2U1v2U1w2U1x2U1y2U1z2WUoTXTZTXXZTXbZTXfZTXjZTXnZTXrZTXvZTXzZTX3ZTX7ZTX/ZTYDZTYHZTYLZTYPZTYTZTYXZTYbZTYfZTYjZTYnZTYrZTYvZTYzZTY3ZTY7ZTY/ZTZDZTZHZTZLZTZPZTZTZTZXZTZbZTZfZTZjZTZnZTZrZTZvZTZzZTZ3ZTZ7ZTZ/ZTaDZTaHZTaLZTaPZTaTZTaXZTabZTafZTajZTanZTarZTavZTazZTa3ZTa7ZTa/ZTbDZTbHZTbLZTbPZTbTZTbXZTbbZTbfZTbjZTbnZTbrZTbvZTbzZTb3ZTb7ZTb/ZTcDZTcHZTcLZTcPZTcTZTcXZTcbZTcfZTcjZTcnZTcrZTcvZTczZTc3ZTc7ZTc/ZTdDZTdHZTdLZTdPZTdTZTdXZTdbZTdfZTdjZTdnZTdrZTdvZTdzZTd3ZTd7ZTd/ZTeDZTeHZTeLZTePZTeTZTeXZTebZTefZTejZTenZTerZTevZTezZTe3ZTe7ZTe/ZTfDZTfHZTfLZTfPZTfTZTfXZTfbZTffZTfjZTfnZTfrZTfvZTfzZTf3ZTf7ZTf/ZTQDaTQHaTQLaTQPaTQTaTQXaTQbaTQfaTQjaTQnaTQraTQvaTQzaTQ3aTQ7aTQ/aTRDaTRHaTRLaTRPaTRTaTRXaTRbaTRfaTRjaTRnaTRraTRvaTRzaTR3aTR7aTR/aTSDaTSHaTSLaTSPaTSTaTSXaTSbaTSfaTSjaTSnaTSraTSvaTSzaTS3aTS7aTS/aTTDaTTHaTTLaTTPaTTTaTTXaTTbaTTfaTTjaTTnaTTraTTvaTTzaTT3aTT7aTT/aTUDaTUHaTULaTUPaTUTaTUXaTUbaTUfaTUjaTUnaTUraTUvaTUzaTU3aTU7aTU/aTVDaTVHaTVLaTVPaTVTaTVXaTVbaTVfaTVjaTVnaTVraTVvaTVzaTV3aTV7aTV/aTWDaTWHaTWLaTWPaTWTaTWXaTWbaTWfaTWjaTWnaTWraTWvaTWzaTW3aTW7aTW/aTXDaTXHaTXLaTXPaTXTaTXXaTXbaTXfaTXjaTXnaTXraTXvaTXzaTX3aTX7aTX/aTYDaTYHaTYLaTYPaTYTaTYXaTYbaTYfaTYjaTYnaTYraTYvaTYzaTY3aTY7aTY/aTZDaTZHaTZLaTZPaTZTaTZXaTZbaTZfaTZjaTZnaTZraTZvaTZzaTZ3aTZ7aTZ/aTaDaTaHaTaLaTaPaTaTaTaXaTabaTafaTajaTanaTaraTavaTazaTa3aTa7aTa/aTbDaTbHaTbLaTbPaTbTaTbXaTbbaTbfaTbjaTbnaTbraTcPaTcTaTcXaTcbaTcfaTcjaTcnaTcraTcvaTczaTc3aTc7aTc/aTdDaTdHaTdLaTdPaTdTaTdXaTdbaTdfaTdjaTdnaTdraTdvaTdzaTd3aTd7aTd/aTeDaTeHaTeLaTePaTeTaTeXaTebaTefaTejaTenaTeraTevaTezaTe3aTe7aTe/aTfDaTfHaTfLaTfPaTfTaTfXaTfbaTffaTfjaTfnaTfraTfvaTfzaTf3aTf7aTf/aTQDbTQHbTQLbTQPbTQTbTQXbTQbbTQfbTQjbTQnbTQrbTQvbTQzbTQ3bTQ7bTQ/bTRDbTRHbTRLbTRPbTRTbTRXbTRbbTRfbTRjbTRnbTRrbTRvbTRzbTR3bTR7bTR/bTSDbTSHbTSLbTSPbTSTbTSXbTSbbTSfbTSjbTSnbTSrbTSvbTSzbTS3bTS7bTS/bTTDbTTHbTTLbTTPbTTTbTTXbTTbbTTfbTTjbTTnbTTrbTTvbTTzbTT3bTT7bTT/bTUDbTUHbTULbTUPbTUTbTUXbTUbbTUfbTUjbTUnbTUrbTUvbTUzbTU3bTU7bTU/bTVDbTVHbTVLbTVPbTVTbTVXbTVbbTVfbTVjbTVnbTVrbTVvbTVzbTV3bTV7bTV/bTWDbTWHbTWLbTWPbTWTbTWXbTWbbTWfbTWjbTWnbTWrbTWvbTWzbTW3bTW7bTW/bTXDbTXHbTXLbTXPbTXTbTXXbTXbbTXfbTXjbTXnbTXrbTXvbTXzbTX3bTX7bTX/bTYDbTYHbTYLbTYPbTYTbTYXbTYbbTYfbTYjbTYnbTYrbTYvbTYzbTY3bTY7bTY/bTZDbTZHbTZLbTZPbTZTbTZXbTZbbTZfbTZjbTZnbTZrbTZvbTZzbTZ3bTZ7bTZ/bTaDbTaHbTaLbTaPbTaTbTaXbTabbTafbTajbTanbTarbTavbTazbTa3bTa7bTa/bTbDbTbHbTbLbTbPbTbTbTbXbTbbbTbfbTbjbTbnbTbrbTbvbTbzbTb3bTb7bTb/bTcDbTcHbTcLbTcPbTcTbTcXbTcbbTcfbTcjbTcnbTcrbTcvbTczbTc3bTc7bTc/bTdDbTdHbTdLbTdPbTdTbTdXbTdbbTdfbTdjbTdnbTdrbTdvbTdzbTd3bTd7bTd/bTeDbTeHbTeLbTePbTeTbTeXbTebbTefbTejbTenbTerbTevbTezbTe3bTe7bTe/bTfDbTfHbTfLbTfPbTfTbTfXbTfbbTffbTfjbTfnbTfrbTfvbTfzbTf3bTf7bTf/bTQDcTQHcTQLcTQPcTQTcTQXcTQbcTQfcTQjcTQncTQrcTQvcTQzcTQ3cTQ7cTQ/cTRDcTRHcTRLcTRPcTRTcTRXcTRbcTRfcTRjcTRncTRrcTRvcTRzcTR3cTR7cTR/cTSDcTSHcTSLcTSPcTSTcTSXcTSbcTSfcTSjcTSncTSrcTSvcTSzcTS3cTS7cTS/cTTDcTTHcTTLcTTPcTTTcTTXcTTbcTTfcTTjcTTncTTrcTTvcTTzcTT3cTT7cTT/cTUDcTUHcTULcTUPcTUTcTUXcTUbcTUfcTUjcTUncTUrcTUvcTUzcTU3cTU7cTU/cTVDcTVHcTVLcTVPcTVTcTVXcTVbcTVfcTVjcTVncTVrcTVvcTVzcTV3cTV7cTV/cTWDcTWHcTWLcTWPcTWTcTWXcTWbcTWfcTWjcTWncTWrcTWvcTWzcTW3cTW7cTW/cTXDcTXHcTXLcTXPcTXTcTXXcTXbcTXfcTXjcTXncTXrcTXvcTXzcTX3cTX7cTX/cTYDcTYHcTYLcTYPcTYTcTYXcTYbcTYfcTYjcTYncTYrcTYvcTYzcTY3cTY7cTY/cTZDcTZHcTZLcTZPcTZTcTZXcTZbcTZfcTZjcTZncTZrcTZvcTZzcTZ3cTZ7cTZ/cTaDcTaHcTaLcTaPcTaTcTaXcTabcTafcTajcTancTarcTavcTazcTa3cTa7cTa/cTbDcTbHcTbLcTbPcTbTcTbXcTbbcTbfcTbjcTbncTbrcTbvcTbzcTb3cTb7cTb/cTcDcTcHcTcLcTcPcTcTcTcXcTcbcTcfcTcjcTcncTcrcTcvcTczcTc3cTc7cTc/cTdDcTdHcTdLcTdPcTdTcTdXcTdbcTdfcTdjcTdncTdrcTdvcTdzcTd3cTd7cTd/cTeDcTeHcTeLcTePcTeTcTeXcTebcTefcTejcTencTercTevcTezcTe3cTe7cTe/cTfDcTfHcTfLcTfPcTfTcTfXcTfbcTffcTfjcTfncTfrcTfvcTfzcTf3cTf7cTf/cTQDdTQHdTQLdTQPdTQTdTQXdTQbdTQfdTQjdTQndTQrdTQvdTQzdTQ3dTQ7dTQ/dTRDdTRHdTRLdTRPdTRTdTRXdTRbdTRfdTRjdTRndTRrdTRvdTRzdTR3dTR7dTR/dTSDdTSHdTSLdTSPdTSTdTSXdTSbdTSfdTSjdTSndTSrdTSvdTSzdTS3dTS7dTS/dTTDdTTHdTTLdTTPdTTTdTTXdTTbdTTfdTTjdTTndTTrdTTvdTTzdTT3dTT7dTT/dTUDdTUHdTULdTUPdTUTdTUXdTUbdTUfdTUjdTUndTUrdTUvdTUzdTU3dTU7dTU/dTVDdTVHdTVLdTVPdTVTdTVXdTVbdTVfdTVjdTVndTVrdTVvdTVzdTV3dTV7dTV/dTWDdTWHdTWLdTWPdZShNZN1NZd1NZt1NZ91NaN1Nad1Nat1Na91NbN1Nbd1Nbt1Nb91NcN1Ncd1Nct1Nc91NdN1Ndd1Ndt1Nd91NeN1Ned1Net1Ne91NfN1Nfd1Nft1Nf91NgN1Ngd1Ngt1Ng91NhN1Nhd1Nht1Nh91NiN1Nid1Nit1Ni91NjN1Njd1Njt1Nj91NkN1Nkd1Nkt1Nk91NlN1Nld1Nlt1Nl91NmN1Nmd1Nmt1Nm91NnN1Nnd1Nnt1Nn91NoN1Nod1Not1No91NpN1Npd1Npt1Np91NqN1Nqd1Nqt1Nq91NrN1Nrd1Nrt1Nr91NsN1Nsd1Nst1Ns91NtN1Ntd1Ntt1Nt91NuN1Nud1Nut1Nu91NvN1Nvd1Nvt1Nv91NwN1Nwd1Nwt1Nw91NxN1Nxd1Nxt1Nx91NyN1Nyd1Nyt1Ny91NzN1Nzd1Nzt1Nz91N0N1N0d1N0t1N091N1N1N1d1N1t1N191N2N1N2d1N2t1N291N3N1N3d1N3t1N391N4N1N4d1N4t1N491N5N1N5d1N5t1N591N6N1N6d1N6t1N691N7N1N7d1N7t1N791N8N1N8d1N8t1N891N9N1N9d1N9t1N991N+N1N+d1N+t1N+91N/N1N/d1N/t1N/91NAN5NAd5NAt5NA95NBN5NBd5NBt5NB95NCN5NCd5NCt5NC95NDN5NDd5NDt5ND95NEN5NEd5NEt5NE95NFN5NFd5NFt5NF95NGN5NGd5NGt5NG95NHN5NHd5NHt5NH95NIN5NId5NIt5NI95NJN5NJd5NJt5NJ95NKN5NKd5NKt5NK95NLN5NLd5NLt5NL95NMN5NMd5NMt5NM95NNN5NNd5NNt5NN95NON5NOd5NOt5NO95NPN5NPd5NPt5NP95NQN5NQd5NQt5NQ95NRN5NRd5NRt5NR95NSN5NSd5NSt5NS95NTN5NTd5NTt5NT95NUN5NUd5NUt5NU95NVN5NVd5NVt5NV95NWN5NWd5NWt5NW95NXN5NXd5NXt5NX95NYN5NYd5NYt5NY95NZN5NZd5NZt5NZ95NaN5Nad5Nat5Na95NbN5Nbd5Nbt5Nb95NcN5Ncd5Nct5Nc95NdN5Ndd5Ndt5Nd95NeN5Ned5Net5Ne95NfN5Nfd5Nft5Nf95NgN5Ngd5Ngt5Ng95NhN5Nhd5Nht5Nh95NiN5Nid5Nit5Ni95NjN5Njd5Njt5Nj95NkN5Nkd5Nkt5Nk95NlN5Nld5Nlt5Nl95NmN5Nmd5Nmt5Nm95NnN5Nnd5Nnt5Nn95NoN5Nod5Not5No95NpN5Npd5Npt5Np95NqN5Nqd5Nqt5Nq95NrN5Nrd5Nrt5Nr95NsN5Nsd5Nst5Ns95NtN5Ntd5Ntt5Nt95NuN5Nud5Nut5Nu95NvN5Nvd5Nvt5Nv95NwN5Nwd5Nwt5Nw95NxN5Nxd5Nxt5Nx95NyN5Nyd5Nyt5Ny95NzN5Nzd5Nzt5Nz95N0N5N0d5N0t5N095N1N5N1d5N1t5N195N2N5N2d5N2t5N295N3N5N3d5N3t5N395N4N5N4d5N4t5N495N5N5N5d5N5t5N595N6N5N6d5N6t5N695N7N5N7d5N7t5N795N8N5N8d5N8t5N895N9N5N9d5N9t5N995N+N5N+d5N+t5N+95N/N5N/d5N/t5N/95NAN9NAd9NAt9NA99NBN9NBd9NBt9NB99NCN9NCd9NCt9NC99NDN9NDd9NDt9ND99NEN9NEd9NEt9NE99NFN9NFd9NFt9NF99NGN9NGd9NGt9NG99NHN9NHd9NHt9NH99NIN9NId9NIt9NI99NJN9NJd9NJt9NJ99NKN9NKd9NKt9NK99NLN9NLd9NLt9NL99NMN9NMd9NMt9NM99NNN9NNd9NNt9NN99NON9NOd9NOt9NO99NPN9NPd9NPt9NP99NQN9NQd9NQt9NQ99NRN9NRd9NRt9NR99NSN9NSd9NSt9NS99NTN9NTd9NTt9NT99NUN9NUd9NUt9NU99NVN9NVd9NVt9NV99NWN9NWd9NWt9NW99NXN9NXd9NXt9NX99NYN9NYd9NYt9NY99NZN9NZd9NZt9NZ99NaN9Nad9Nat9Na99NbN9Nbd9Nbt9Nb99NcN9Ncd9Nct9Nc99NdN9Ndd9Ndt9Nd99NeN9Ned9Net9Ne99NfN9Nfd9Nft9Nf99NgN9Ngd9Ngt9Ng99NhN9Nhd9Nht9Nh99NiN9Nid9Nit9Ni99NjN9Njd9Njt9Nj99NkN9Nkd9Nkt9Nk99NlN9Nld9Nlt9Nl99NmN9Nmd9Nmt9Nm99NnN9Nnd9Nnt9Nn99NoN9Nod9Not9No99NpN9Npd9Npt9Np99NqN9Nqd9Nqt9Nq99NrN9Nrd9Nrt9Nr99NsN9Nsd9Nst9Ns99NtN9Ntd9Ntt9Nt99NuN9Nud9Nut9Nu99NvN9Nvd9Nvt9Nv99NwN9Nwd9Nwt9Nw99NxN9Nxd9Nxt9Nx99NyN9Nyd9Nyt9Ny99NzN9Nzd9Nzt9Nz99N0N9N0d9N0t9N099N1N9N1d9N1t9N199N2N9N2d9N2t9N299N3N9N3d9N3t9N399N4N9N4d9N4t9N499N5N9N5d9N5t9N599N6N9N6d9N6t9N699N7N9N7d9N7t9N799N8N9N8d9N8t9N899N9N9N9d9N9t9N999N+N9N+d9N+t9N+99N/N9N/d9N/t9N/99NAOBNAeBNAuBNA+BNBOBNBeBNBuBNEuBNE+BNFOBNFeBNFuBNF+BNGOBNGeBNGuBNG+BNHOBNHeBNHuBNH+BNIOBNIeBNIuBNI+BNJOBNJeBNJuBNJ+BNKOBNKeBNKuBNK+BNLOBNLeBNLuBNL+BNMOBNMeBNMuBNM+BNNOBNNeBNNuBNN+BNOOBNOeBNOuBNO+BNPOBNPeBNPuBNP+BNQOBNQeBNQuBNQ+BNROBNReBNRuBNR+BNSOBNSeBNSuBNS+BNTOBNTeBNTuBNT+BNUOBNUeBNUuBNU+BNVOBNVeBNVuBNV+BNWOBNWeBNWuBNW+BNXOBNXeBNXuBNX+BNYOBNYeBNYuBNY+BNZOBNZeBNZuBNZ+BNaOBNaeBNauBNa+BNbOBNbeBNbuBNb+BNcOBNceBNcuBNc+BNdOBNdeBNduBNd+BNeOBNeeBNeuBNe+BNfOBNfeBNfuBNf+BNgOBNgeBNguBNg+BNhOBNheBNhuBNh+BNiOBNieBNiuBNi+BNjOBNjeBNjuBNj+BNkOBNkeBNkuBNk+BNlOBNleBNluBNl+BNmOBNmeBNmuBNm+BNnOBNneBNnuBNn+BNoOBNoeBNouBNo+BNpOBNpeBNpuBNp+BNqOBNqeBNquBNq+BNrOBNreBNruBNr+BNsOBNseBNsuBNs+BNtOBNteBNtuBNt+BNuOBNueBNuuBNu+BNvOBNveBNvuBNv+BNwOBNweBNwuBNw+BNxOBNxeBNxuBNx+BNyOBNyeBNyuBNy+BNzOBNzeBNzuBNz+BN0OBN0eBN0uBN0+BN1OBN1eBN1uBN1+BN2OBN2eBN2uBN2+BN3OBN3eBN3uBN3+BN4OBN4eBN4uBN4+BN5OBN5eBN5uBN5+BN6OBN6eBN6uBN6+BN7OBN7eBN7uBN7+BN8OBN8eBN8uBN8+BN9OBN9eBN9uBN9+BN+OBN+eBN+uBN++BN/OBN/eBN/uBN/+BNAOFNAeFNAuFNA+FNBOFNBeFNBuFNB+FNCOFNCeFNCuFNC+FNDOFNDeFNDuFND+FNEOFNEeFNEuFNE+FNFOFNFeFNFuFNF+FNGOFNGeFNGuFNG+FNHOFNHeFNHuFNH+FNIOFNIeFNIuFNI+FNJOFNJeFNJuFNJ+FNKOFNKeFNKuFNK+FNLOFNLeFNLuFNL+FNMOFNMeFNMuFNM+FNNOFNNeFNNuFNN+FNOOFNOeFNOuFNO+FNPOFNPeFNPuFNP+FNQOFNQeFNQuFNQ+FNROFNReFNRuFNR+FNSOFNSeFNSuFNS+FNTOFNTeFNTuFNT+FNUOFNUeFNUuFNU+FNVOFNVeFNVuFlKE1X4U1Y4U1Z4U1a4U1b4U1c4U1d4U1e4U1f4U1g4U1h4U1i4U1j4U1k4U1l4U1m4U1n4U1o4U1p4U1q4U1r4U1s4U1t4U1u4U1v4U1w4U1x4U1y4U1z4U104U114U124U134U144U154U164U174U184U194U1+4U1/4U2A4U2B4U2C4U2D4U2E4U2F4U2G4U2H4U2I4U2J4U2K4U2L4U2M4U2N4U2O4U2P4U2Q4U2R4U2S4U2T4U2U4U2V4U2W4U2X4U2Y4U2Z4U2a4U2b4U2c4U2d4U2e4U2f4U2g4U2h4U2i4U2j4U2k4U2l4U2m4U2n4U2o4U2p4U2q4U2r4U2s4U2t4U2u4U2v4U2w4U2x4U2y4U2z4U204U214U224U234U244U254U264U274U284U294U2+4U2/4U3A4U3B4U3C4U3D4U3E4U3F4U3G4U3H4U3I4U3J4U3K4U3L4U3M4U3N4U3O4U3P4U3Q4U3R4U3S4U3T4U3U4U3V4U3W4U3X4U3Y4U3Z4U3a4U3b4U3c4U3d4U3e4U3f4U3g4U3h4U3i4U3j4U3k4U3l4U3m4U3n4U3o4U3p4U3q4U3r4U3s4U3t4U3u4U3v4U3w4U3x4U3y4U3z4U304U314U324U334U344U354U364U374U384U394U3+4U3/4U0A4k0B4k0C4k0D4k0E4k0F4k0G4k0H4k0I4k0J4k0K4k0L4k0M4k0N4k0O4k0P4k0Q4k0R4k0S4k0T4k0U4k0V4k0W4k0X4k0Y4k0Z4k0a4k0b4k0c4k0p4k0q4k0r4k0s4k0t4k0u4k0v4k0w4k0x4k0y4k0z4k004k014k024k034k044k054k064k074k084k094k0+4k0/4k1A4k1B4k1C4k1D4k1E4k1F4k1G4k1H4k1I4k1J4k1K4k1L4k1M4k1N4k1O4k1P4k1Q4k1R4k1S4k1T4k1U4k1V4k1W4k1X4k1Y4k1Z4k1a4k1b4k1c4k1d4k1e4k1f4k1g4k1h4k1i4k1j4k1k4k1l4k1m4k1n4k1o4k1p4k1q4k1r4k1s4k1t4k1u4k1v4k1w4k1x4k1y4k1z4k104k114k124k134k144k154k164k174k184k194k1+4k1/4k2A4k2B4k2C4k2D4k2E4k2F4k2G4k2H4k2I4k2J4k2K4k2L4k2M4k2N4k2O4k2P4k2Q4k2R4k2S4k2T4k2U4k2V4k2W4k2X4k2Y4k2Z4k2a4k2b4k2c4k2d4k2e4k2f4k2g4k2h4k2i4k2j4k2k4k2l4k2m4k2n4k2o4k2p4k2q4k2r4k2s4k2t4k2u4k2v4k2w4k2x4k2y4k2z4k204k214k224k234k244k254k264k274k284k294k2+4k2/4k3A4k3B4k3C4k3D4k3E4k3F4k3G4k3H4k3I4k3J4k3K4k3L4k3M4k3N4k3O4k3P4k3Q4k3R4k3S4k3T4k3U4k3V4k3W4k3X4k3Y4k3Z4k3a4k3b4k3c4k3d4k3e4k3f4k3g4k3h4k3i4k3j4k3k4k3l4k3m4k3n4k3o4k3p4k3q4k3r4k3s4k3t4k3u4k3v4k3w4k3x4k3y4k3z4k304k314k324k334k344k354k364k374k384k394k3+4k3/4k0A400B400C400D400E400F400G400H400I400J400K400L400M400N400O400P400Q400R400S400T400U400V400W400X400Y400Z400a400b400c400d400e400f400g400h400i400j400k400l400m400n400o400p400q400r400s400t400u400v400w400x400y400z4000400140024003400440054006400740084009400+400/401A401B401C401D401E401F401G401H401I401J401K401L401M401N401O401P401Q401R401S401T401U401V401W401X401Y401Z401a401b401c401d401e401f401g401h401i401j401k401l401m401n401o401p401q401r401s401t401u401v401w401x401y401z4010401140124013401440154016401740184019401+401/402A402B402C402D402E402F402G402H402I402J402K402L402M402N402O402P402Q402R402S402T402U402V402W402X402Y402Z402a402b402c402d402e402f402g402h402i402j402k402l402m402n402o402p402q402r402s402t402u402v402w402x402y402z4020402140224023402440p9BAEASn4EAQBKfwQBAEqABAEASoEEAQBKggQBAEqDBAEASoQEAQBKhQQBAEqGBAEASocEAQBKiAQBAEqJBAEASooEAQBKiwQBAEqMBAEASo0EAQBKjgQBAEqPBAEASpAEAQBKkQQBAEqSBAEASpMEAQBKlAQBAEqVBAEASpYEAQBKlwQBAEqYBAEASpkEAQBKmgQBAEqbBAEASpwEAQBKnQQBAEqeBAEASp8EAQBKoAQBAEqhBAEASqIEAQBKowQBAEqkBAEASqUEAQBKpgQBAEqnBAEASqgEAQBKqQQBAEqqBAEASqsEAQBKrAQBAEqtBAEASq4EAQBKrwQBAEqwBAEASrEEAQBKsgQBAEqzBAEASrQEAQBKtQQBAEq2BAEASrcEAQBKuAQBAEq5BAEASroEAQBKuwQBAEq8BAEASr0EAQBKvgQBAEq/BAEASsAEAQBKwQQBAErCBAEASsMEAQBKxAQBAErFBAEASsYEAQBKxwQBAErIBAEASskEAQBKygQBAErLBAEASswEAQBKzQQBAErOBAEASs8EAQBK0AQBAErRBAEAStIEAQBK0wQBAErUBAEAStUEAQBK1gQBAErXBAEAStgEAQBK2QQBAEraBAEAStsEAQBK3AQBAErdBAEASt4EAQBK3wQBAErgBAEASuEEAQBK4gQBAErjBAEASuQEAQBlSyRdclFBAAAoTSSyTSWyTSayTSeyTSiyTSmyTSqyTSuyTSyyTS2yTS6yTS+yTTCyTTGyTTKyTTOyTTSyTTWyTTayTTeyTTiyTTmyTTqyTTuyTTyyTT2yTT6yTT+yTUCyTUGyTUKyTUOyTUSyTUWyTUayTUeyTUiyTUmyTUqyTUuyTUyyTU2yTU6yTU+yTVCyTVGyTVKyTVOyTVSyTVWyTVayTVeyTViyTVmyTVqyTVuyTVyyTV2yTV6yTV+yTWCyTWGyTWKyTWOyTWSyTWWyTWayTWeyTWiyTWmyTWqyTWuyTWyyTW2yTW6yTW+yTXCyTXGyTXKyTXOyTXSyTXWyTXayTXeyTXiyTXmyTXqyTXuyTXyyTX2yTX6yTX+yTYCyTYGyTYKyTYOyTYSyTYWyTYayTYeyTYiyTYmyTYqyTYuyTYyyTY2yTY6yTY+yTZCyTZGyTZKyTZOyTZSyTZWyTZayTZeyTZiyTZmyTZqyTZuyTZyyTZ2yTZ6yTZ+yTaCyTaGyTaKyTaOyTaSyTaWyTaayTaeyTaiyTamyTaqyTauyTayyTa2yTa6yTa+yTbCyTbGyTbKyTbOyTbSyTbWyTbayTbeyTbiyTbmyTbqyTbuyTbyyTb2yTb6yTb+yTcCyTcGyTcKyTcOyTcSyTcWyTcayTceyTciyTcmyTcqyTcuyTcyyTc2yTc6yTc+yTdCyTdGyTdKyTdOyTdSyTdWyTdayTdeyTdiyTdmyTdqyTduyTdyyTd2yTd6yTd+yTeCyTeGyTeKyTeOyTeSyTeWyTeayTeeyTeiyTemyTeqyTeuyTeyyTe2yTe6yTe+yTfCyTfGyTfKyTfOyTfSyTfWyTfayTfeyTfiyTfmyTfqyTfuyTfyyTf2yTf6yTf+yTQCzTQGzTQKzTQOzTQSzTQWzTQazTQezTQizTQmzTQqzTQuzTQyzTQ2zTQ6zTQ+zTRCzTRGzTRKzTROzTRSzTRWzTRazTRezTRizTRmzTRqzTRuzTRyzTR2zTR6zTR+zTSCzTSGzTSKzTSOzTSSzTSWzTSazTSezTSizTSmzTSqzTSuzTSyzTS2zTS6zTS+zTTCzTTGzTTKzTTOzTTSzTTWzTTazTTezTTizTTmzTTqzTTuzTTyzTT2zTT6zTT+zTUCzTUGzTUKzTUOzTUSzTUWzTUazTUezTUizTUmzTUqzTUuzTUyzTU2zTU6zTU+zTVCzTVGzTVKzTVOzTVSzTVWzTVazTVezTVizTVmzTVqzTVuzTVyzTV2zTV6zTV+zTWCzTWGzTWKzTWOzTWSzTWWzTWazTWezTWizTWmzTWqzTWuzTWyzTW2zTW6zTW+zTXCzTXGzTXKzTXOzTXSzTXWzTXazTXezTXizTXmzTXqzTXuzTXyzTX2zTX6zTX+zTYCzTYGzTYKzTYOzTYSzTYWzTYazTYezTYizTYmzTYqzTYuzTYyzTY2zTY6zTY+zTZCzTZGzTZKzTZOzTZSzTZWzTZazTZezTZizTZmzTZqzTZuzTZyzTZ2zTZ6zTZ+zTaCzTaGzTaKzTaOzTaSzTaWzTaazTaezTaizTamzTaqzTauzTayzTa2zTa6zTa+zTbCzTbGzTbKzTbOzTbSzTbWzTbazTbezTbizTbmzTbqzTbuzTbyzTb2zTb6zTb+zTcCzTcGzTcKzTcOzTcSzTcWzTcazTcezTcizTcmzTcqzTcuzTcyzTc2zTc6zTc+zTdCzTdGzTdKzTdOzTdSzTdWzTdazTdezTdizTdmzTdqzTduzTdyzTd2zTd6zTd+zTeCzTeGzTeKzTeOzTeSzTeWzTeazTeezTeizTemzTeqzTeuzTeyzTe2zTe6zTe+zTfCzTfGzTfKzTfOzTfSzTfWzTfazTfezTfizTfmzTfqzTfuzTfyzTf2zTf6zTf+zTQC0TQG0TQK0TQO0TQS0TQW0TQa0TQe0TQi0TQm0TQq0TQu0TQy0TQ20TQ60TQ+0TRC0TRG0TRK0TRO0TRS0TRW0TRa0TRe0TRi0TRm0TRq0TRu0TRy0TR20TR60TR+0TSC0TSG0TSK0TSO0TSS0TSW0TSa0TSe0TSi0TSm0TSq0TSu0TSy0TS20TS60TS+0TTC0TTG0TTK0TTO0TTS0TTW0TTa0TTe0TTi0TTm0TTq0TTu0TTy0TT20TT60TT+0TUC0TUG0TUK0TUO0TUS0TUW0TUa0TUe0TUi0TUm0TUq0TUu0TUy0TU20TU60TU+0TVC0TVG0TVK0TVO0TVS0TVW0TVa0TVe0TVi0TVm0TVq0TVu0TVy0TV20TV60TV+0TWC0TWG0TWK0TWO0TWS0TWW0TWa0TWe0TWi0TWm0TWq0TWu0TWy0TW20TW60TW+0TXC0TXG0TXK0TXO0TXS0TXW0TXa0TXe0TXi0TXm0TXq0TXu0TXy0TX20TX60TX+0TYC0TYG0TYK0TYO0TYS0TYW0TYa0TYe0TYi0TYm0TYq0TYu0TYy0TY20TY60TY+0TZC0TZG0TZK0TZO0TZS0TZW0TZa0TZe0TZi0TZm0TZq0TZu0TZy0TZ20TZ60TZ+0TaC0TaG0TaK0TaO0TaS0TaW0Taa0Tae0Tai0Tam0Taq0Tau0Tay0Ta20Ta60Ta+0TbC0TbG0TbK0TbO0TbS0TbW0Tba0Tbe0Tbi0Tbm0Tbq0Tbu0Tby0Tb20Tb60Tb+0TcC0TcG0TcK0TcO0TcS0TcW0Tca0Tce0Tci0Tcm0Tcq0Tcu0Tcy0Tc20Tc60Tc+0TdC0TdG0TdK0TdO0TdS0TdW0Tda0Tde0Tdi0Tdm0Tdq0Tdu0Tdy0Td20Td60Td+0TeC0TeG0TeK0TeO0TeS0TeW0Tea0Tee0Tei0Tem0Teq0Teu0Tey0Te20Te60Te+0TfC0TfG0TfK0TfO0TfS0TfW0Tfa0Tfe0Tfi0Tfm0Tfq0Tfu0Tfy0Tf20Tf60Tf+0TQC1TQG1TQK1TQO1TQS1TQW1TQa1TQe1TQi1TQm1TQq1TQu1TQy1TQ21TQ61TQ+1TRC1TRG1TRK1TRO1TRS1TRW1TRa1TRe1TRi1TRm1TRq1TRu1TRy1TR21TR61TR+1TSC1TSG1TSK1TSO1TSS1TSW1TSa1TSe1TSi1TSm1TSq1TSu1TSy1TS21TS61TS+1TTC1TTG1TTK1TTO1TTS1TTW1TTa1TTe1TTi1TTm1TTq1TTu1TTy1TT21TT61TT+1TUC1TUG1TUK1TUO1TUS1TUW1TUa1TUe1TUi1TUm1TUq1TUu1TUy1TU21TU61TU+1TVC1TVG1TVK1TVO1TVS1TVW1TVa1TVe1TVi1TVm1TVq1TVu1TVy1TV21TV61TV+1TWC1TWG1TWK1TWO1TWS1TWW1TWa1TWe1TWi1TWm1TWq1TWu1TWy1TW21TW61TW+1TXC1TXG1TXK1TXO1TXS1TXW1TXa1TXe1TXi1TXm1TXq1TXu1TXy1TX21TX61TX+1TYC1TYG1TYK1TYO1TYS1TYW1TYa1TYe1TYi1TYm1TYq1TYu1TYy1TY21TY61TY+1TZC1TZG1TZK1TZO1TZS1TZW1TZa1TZe1TZi1TZm1TZq1TZu1TZy1TZ21TZ61TZ+1TaC1TaG1TaK1TaO1TaS1TaW1Taa1Tae1Tai1Tam1Taq1Tau1Tay1Ta21Ta61Ta+1TbC1TbG1TbK1TbO1TbS1TbW1Tba1Tbe1Tbi1Tbm1Tbq1Tbu1Tby1Tb21Tb61Tb+1TcC1TcG1TcK1TcO1TcS1TcW1Tca1Tce1Tci1Tcm1Tcq1Tcu1Tcy1Tc21Tc61Tc+1TdC1TdG1TdK1TdO1TdS1TdW1Tda1Tde1Tdi1Tdm1Tdq1Tdu1Tdy1Td21Td61Td+1TeC1TeG1TeK1TeO1TeS1TeW1Tea1Tee1Tei1Tem1Teq1Teu1Tey1Te21Te61Te+1TfC1TfG1TfK1TfO1TfS1TfW1Tfa1Tfe1Tfi1Tfm1Tfq1Tfu1Tfy1Tf21Tf61Tf+1TQC2TQG2TQK2TQO2TQS2TQW2TQa2TQe2TQi2TQm2TQq2TQu2ZShNDLZNDbZNDrZND7ZNELZNEbZNErZNE7ZNFLZNFbZNFrZNF7ZNGLZNGbZNGrZNG7ZNHLZNHbZNHrZNH7ZNILZNIbZNIrZNI7ZNJLZNJbZNJrZNJ7ZNKLZNKbZNKrZNK7ZNLLZNLbZNLrZNL7ZNMLZNMbZNMrZNM7ZNNLZNNbZNNrZNN7ZNOLZNObZNOrZNO7ZNPLZNPbZNPrZNP7ZNQLZNQbZNQrZNQ7ZNRLZNRbZNRrZNR7ZNSLZNSbZNSrZNS7ZNTLZNTbZNTrZNT7ZNULZNUbZNUrZNU7ZNVLZNVbZNVrZNV7ZNWLZNWbZNWrZNW7ZNXLZNXbZNXrZNX7ZNYLZNYbZNYrZNY7ZNZLZNZbZNZrZNZ7ZNaLZNabZNarZNa7ZNbLZNbbZNbrZNb7ZNcLZNcbZNcrZNc7ZNdLZNdbZNdrZNd7ZNeLZNebZNerZNe7ZNfLZNfbZNfrZNf7ZNgLZNgbZNgrZNg7ZNhLZNhbZNhrZNh7ZNiLZNibZNirZNi7ZNjLZNjbZNjrZNj7ZNkLZNkbZNkrZNk7ZNlLZNlbZNlrZNl7ZNmLZNmbZNmrZNm7ZNnLZNnbZNnrZNn7ZNoLZNobZNorZNo7ZNpLZNpbZNprZNp7ZNqLZNqbZNqrZNq7ZNrLZNrbZNrrZNr7ZNsLZNsbZNsrZNs7ZNtLZNtbZNtrZNt7ZNuLZNubZNurZNu7ZNvLZNvbZNvrZNv7ZNwLZNwbZNy7ZNzLZNzbZNzrZNz7ZN0LZN0bZN0rZN07ZN1LZN1bZN1rZN17ZN2LZN2bZN2rZN27ZN3LZN3bZN3rZN37ZN4LZN4bZN4rZN47ZN5LZN5bZN5rZN57ZN6LZN6bZN6rZN67ZN7LZN7bZN7rZN77ZN8LZN8bZN8rZN87ZN9LZN9bZN9rZN97ZN+LZN+bZN+rZN+7ZN/LZN/bZN/rZN/7ZNALdNAbdNArdNA7dNBLdNBbdNBrdNB7dNCLdNCbdNCrdNC7dNDLdNDbdNDrdND7dNELdNEbdNErdNE7dNFLdNFbdNFrdNF7dNGLdNGbdNGrdNG7dNHLdNHbdNHrdNH7dNILdNIbdNIrdNI7dNJLdNJbdNJrdNJ7dNKLdNKbdNKrdNK7dNLLdNLbdNLrdNL7dNMLdNMbdNMrdNM7dNNLdNQbdNQrdNQ7dNRLdNRbdNRrdNR7dNSLdNSbdNSrdNS7dNTLdNTbdNTrdNT7dNULdNUbdNUrdNU7dNVLdNVbdNVrdNV7dNWLdNWbdNWrdNW7dNXLdNXbdNXrdNX7dNYLdNYbdNYrdNY7dNZLdNZbdNZrdNZ7dNaLdNabdNardNa7dNbLdNbbdNbrdNb7dNcLdNcbdNcrdNc7dNdLdNdbdNdrdNd7dNeLdNebdNerdNe7dNfLdNfbdNfrdNf7dNgLdNgbdNgrdNg7dNhLdNhbdNhrdNh7dNiLdNibdNirdNi7dNjLdNkrdNk7dNlLdNlbdNlrdNl7dNmLdNmbdNmrdNm7dNnLdNnbdNnrdNn7dNoLdNobdNordNo7dNpLdNpbdNprdNp7dNqLdNqbdNqrdNq7dNrLdNrbdNrrdNr7dNsLdNsbdNsrdNs7dNtLdNtbdNtrdNt7dNuLdNubdNurdNu7dNvLdNvbdNvrdNv7dNwLdNwbdNwrdNw7dNxLdNxbdNxrdNx7dNyLdNybdNyrdNy7dNzLdNzbdNzrdNz7dN0LdN0bdN0rdN07dN1LdN1bdN1rdN17dN2LdN2bdN2rdN27dN3LdN3bdN3rdN37dN4LdN4bdN4rdN47dN5LdN5bdN5rdN57dN6LdN6bdN6rdN67dN7LdN7bdN7rdN77dN8LdN8bdN8rdN87dN9LdN9bdN9rdN97dN+LdN+bdN+rdN+7dN/LdN/bdN/rdN/7dNALhNAbhNArhNA7hNBLhNBbhNBrhNB7hNCLhNCbhNCrhNC7hNDLhNDbhNDrhND7hNELhNEbhNErhNE7hNFLhNFbhNFrhNF7hNGLhNGbhNGrhNG7hNHLhNHbhNHrhNH7hNILhNIbhNIrhNI7hNJLhNJbhNJrhNJ7hNKLhNKbhNKrhNK7hNLLhNLbhNLrhNL7hNMLhNMbhNMrhNM7hNNLhNNbhNNrhNN7hNOLhNObhNOrhNO7hNPLhNPbhNPrhNP7hNQLhNQbhNQrhNQ7hNRLhNRbhNRrhNR7hNSLhNSbhNSrhNS7hNTLhNTbhNTrhNT7hNULhNUbhNUrhNU7hNVLhNVbhNVrhNV7hNWLhNWbhNWrhNW7hNXLhNXbhNXrhNX7hNYLhNYbhNYrhNY7hNZLhNZbhNZrhNZ7hNaLhNabhNarhNa7hNbLhNbbhNbrhNb7hNcLhNcbhNcrhNc7hNdLhNdbhNdrhNd7hNeLhNebhNerhNe7hNfLhNfbhNfrhNf7hNgLhNgbhNgrhNg7hNhLhNhbhNhrhNh7hNiLhNibhNirhNi7hNjLhNjbhNjrhNj7hNkLhNkbhNkrhNk7hNlLhNlbhNlrhNl7hNmLhNmbhNmrhNm7hNnLhNnbhNnrhNn7hNoLhNobhNorhNo7hNpLhNpbhNprhNp7hNqLhNqbhNqrhNq7hNrLhNrbhNrrhNr7hNsLhNsbhNsrhNs7hNtLhNtbhNtrhNt7hNuLhNubhNurhNu7hNvLhNvbhNvrhNv7hNwLhNwbhNwrhNw7hNxLhNxbhNxrhNx7hNyLhNybhNyrhNy7hNzLhNzbhNzrhNz7hN0LhN0bhN0rhN07hN1LhN1bhN1rhN17hN2LhN2bhN2rhN27hN3LhN3bhN3rhN37hN4LhN4bhN4rhN47hN5LhN5bhN5rhN57hN6LhN6bhN6rhN67hN7LhN7bhN7rhN77hN8LhN8bhN8rhN87hN9LhN9bhN9rhN97hN+LhN+bhN+rhN+7hN/LhN/bhN/rhN/7hNALlNAblNArlNA7lNBLlNBblNBrlNB7lNCLlNCblNCrlNC7lNDLlNDblNDrlND7lNELlNEblNErlNE7lNFLlNFblNFrlNF7lNGLlNGblNGrlNG7lNHLlNHblNHrlNH7lNILlNIblNIrlNI7lNJLlNJblNJrlNJ7lNKLlNKblNKrlNK7lNLLlNLblNLrlNL7lNMLlNMblNMrlNM7lNNLlNNblNNrlNN7lNOLlNOblNOrlNO7lNPLlNPblNPrlNP7lNQLlNQblNQrlNQ7lNRLlNRblNRrlNR7lNSLlNSblNSrlNS7lNTLlNTblNTrlNT7lNULlNUblNUrlNU7lNVLlNVblNVrlNV7lNWLlNWblNWrlNW7lNXLlNXblNXrlNX7lNYLlNYblNYrlNY7lNZLlNZblNZrlNZ7lNaLlNablNarlNa7lNbLlNbblNbrlNb7lNcLlNcblNcrlNc7lNdLlNdblNdrlNd7lNeLlNeblNerlNe7lNfLlNfblNfrlNf7lNgLlNgblNgrlNg7lNhLlNhblNhrlNh7lNiLlNiblNirlNi7lNjLlNjblNjrlNj7lNkLlNkblNkrlNk7lNlLlNlblNlrlNl7lNmLlNmblNmrlNm7lNnLlNnblNnrlNn7lNoLlNoblNorlNo7lNpLlNpblNprlNp7lNqLlNqblNqrlNq7lNrLlNrblNrrlNr7lNsLlNsblNsrlNs7lNtLlNtblNtrlNt7lNuLlNublNurlNu7lNvLlNvblNvrlNv7lNwLlNwblNwrlNw7lNxLlNxblNxrlNx7lNyLlNyblNyrlNy7lNzLlNzblNzrlNz7lN0LlN0blN0rlN07lN1LlN1blN1rlN17lN2LlN2blN2rlN27lN3LlN3blN3rlN37lN4LlN4blN4rlN47lN5LlN5blN5rlN57lN6LlN6blN6rlN67lN7LlN7blN7rlN77lN8LlN8blN8rlN87lN9LlN9blN9rlN97lN+LlN+blN+rlN+7lN/LlN/blN/rlN/7lNALpNAbpNArpNA7pNBLpNBbpNBrpNB7pNCLpNCbpNCrpNC7pNDLpNDbplKE0Ouk0Puk0Quk0Ruk0Suk0Tuk0Uuk0Vuk0Wuk0Xuk0Yuk0Zuk0auk0buk0cuk0duk0euk0fuk0guk0huk0iuk0juk0kuk0luk0muk0nuk0ouk0puk0quk0ruk0suk0tuk0uuk0vuk0wuk0xuk0yuk0zuk00uk01uk02uk03uk04uk05uk06uk07uk08uk09uk0+uk0/uk1Auk1Buk1Cuk1Duk1Euk1Fuk1Guk1Huk1Iuk1Juk1Kuk1Luk1Muk1Nuk1Ouk1Puk1Quk1Ruk1Suk1Tuk1Uuk1Vuk1Wuk1Xuk1Yuk1Zuk1auk1buk1cuk1duk1euk1fuk1guk1huk1iuk1juk1kuk1luk1muk1nuk1ouk1puk1quk1ruk1suk1tuk1uuk1vuk1wuk1xuk1yuk1zuk10uk11uk12uk13uk14uk15uk16uk17uk18uk19uk1+uk1/uk2Auk2Buk2Cuk2Duk2Euk2Fuk2Guk2Huk2Iuk2Juk2Kuk2Luk2Muk2Nuk2Ouk2Puk2Quk2Ruk2Suk2Tuk2Uuk2Vuk2Wuk2Xuk2Yuk2Zuk2auk2buk2cuk2duk2euk2fuk2guk2huk2iuk2juk2kuk2luk2muk2nuk2ouk2puk2quk2ruk2suk2tuk2uuk2vuk2wuk2xuk2yuk2zuk20uk21uk22uk23uk24uk25uk26uk27uk28uk29uk2+uk2/uk3Auk3Buk3Cuk3Duk3Euk3Fuk3Guk3Huk3Iuk3Juk3Kuk3Luk3Muk3Nuk3Ouk3Puk3Quk3Ruk3Suk3Tuk3Uuk3Vuk3Wuk3Xuk3Yuk3Zuk3auk3buk3cuk3duk3euk3fuk3guk3huk3iuk3juk3kuk3luk3muk3nuk3ouk3puk3quk3ruk3suk3tuk3uuk3vuk3wuk3xuk3yuk3zuk30uk31uk32uk33uk34uk35uk36uk37uk38uk39uk3+uk3/uk0Au00Bu00Cu00Du00Eu00Fu00Gu00Hu00Iu00Ju00Ku00Lu00Mu00Nu00Ou00Pu00Qu00Ru00Su00Tu00Uu00Vu00Wu00Xu00Yu00Zu00au00bu00cu00du00eu00fu00gu00hu00iu00ju00ku00lu00mu00nu00ou00pu00qu00ru00su00tu00uu00vu00wu00xu00yu00zu000u001u002u003u004u005u006u007u008u009u00+u00/u01Au01Bu01Cu01Du01Eu01Fu01Gu01Hu01Iu01Ju01Ku01Lu01Mu01Nu01Ou01Pu01Qu01Ru01Su01Tu01Uu01Vu01Wu01Xu01Yu01Zu01au01bu01cu01du01eu01fu01gu01hu01iu01ju01ku01lu01mu01nu01ou01pu01qu01ru01su01tu01uu01vu01wu01xu01yu01zu010u011u012u013u014u015u016u017u018u019u01+u01/u02Au02Bu02Cu02Du02Eu02Fu02Gu02Hu02Iu02Ju02Ku02Lu02Mu02Nu02Ou02Pu02Qu02Ru02Su02Tu02Uu02Vu02Wu02Xu02Yu02Zu02au02bu02cu02du02eu02fu02gu02hu02iu02ju02ku02lu02mu02nu02ou02pu02qu02ru02su02tu02uu02vu02wu02xu02yu02zu020u021u022u023u024u025u026u027u028u029u02+u02/u03Au03Bu03Cu03Du03Eu03Fu03Gu03Hu03Iu03Ju03Ku03Lu03Mu03Nu03Ou03Pu03Qu03Ru03Su03Tu03Uu03Vu03Wu03Xu03Yu03Zu03au03bu03cu03du03eu03fu03gu03hu03iu03ju03ku03lu03mu03nu03ou03pu03qu03ru03su03tu03uu03vu03wu03xu03yu03zu030u031u032u033u034u035u036u037u038u039u03+u03/u00AvE0BvE0CvE0DvE0EvE0FvE0GvE0HvE0IvE0JvE0KvE0LvE0MvE0NvE0OvE0PvE0QvE0RvE0SvE0TvE0UvE0VvE0WvE0XvE0YvE0ZvE0avE0bvE0cvE0dvE0evE0fvE0gvE0hvE0ivE0jvE0kvE0lvE0mvE0nvE0ovE0pvE0qvE0rvE0svE0tvE0uvE0vvE0wvE0xvE0yvE0zvE00vE01vE02vE03vE04vE05vE06vE07vE08vE09vE0+vE0/vE1AvE1BvE1CvE1DvE1EvE1FvE1GvE1HvE1IvE1JvE1KvE1LvE1MvE1NvE1OvE1PvE1QvE1RvE1SvE1TvE1UvE1VvE1WvE1XvE1YvE1ZvE1avE1bvE1cvE1dvE1evE1fvE1gvE1hvE1ivE1jvE1kvE1lvE1mvE1nvE1ovE1pvE1qvE1rvE1svE1tvE1uvE1vvE1wvE1xvE1yvE1zvE10vE11vE12vE13vE14vE15vE16vE17vE18vE19vE1+vE1/vE2AvE2BvE2CvE2DvE2EvE2FvE2GvE2HvE2IvE2JvE2KvE2LvE2MvE2NvE2OvE2PvE2QvE2RvE2SvE2TvE2UvE2VvE2WvE2XvE2YvE2ZvE2avE2bvE2cvE2dvE2evE2fvE2gvE2hvE2ivE2jvE2kvE2lvE2mvE2nvE2ovE2pvE2qvE2rvE2svE2tvE2uvE2vvE2wvE2xvE2yvE2zvE20vE21vE22vE23vE24vE25vE26vE27vE28vE29vE2+vE2/vE3AvE3BvE3CvE3DvE3EvE3FvE3GvE3HvE3IvE3JvE3KvE3LvE3MvE3NvE3OvE3PvE3QvE3RvE3SvE3TvE3UvE3VvE3WvE3XvE3YvE3ZvE3avE3bvE3cvE3dvE3evE3fvE3gvE3hvE3ivE3jvE3kvE3lvE3mvE3nvE3ovE3pvE3qvE3rvE3svE3tvE3uvE3vvE3wvE3xvE3yvE3zvE30vE31vE32vE33vE34vE35vE36vE37vE38vE39vE3+vE3/vE0AvU0BvU0CvU0DvU0EvU0FvU0GvU0HvU0IvU0JvU0KvU0LvU0MvU0NvU0OvU0PvU0QvU0RvU0SvU0TvU0UvU0VvU0WvU0XvU0YvU0ZvU0avU0bvU0cvU0dvU0evU0fvU0gvU0hvU0ivU0jvU0kvU0lvU0mvU0nvU0ovU0pvU0qvU0rvU0svU0tvU0uvU0vvU0wvU0xvU0yvU0zvU00vU01vU02vU03vU04vU05vU06vU07vU08vU09vU0+vU0/vU1AvU1BvU1CvU1DvU1EvU1FvU1GvU1HvU1IvU1JvU1KvU1LvU1MvU1NvU1OvU1PvU1QvU1RvU1SvU1TvU1UvU1VvU1WvU1XvU1YvU1ZvU1avU1bvU1cvU1dvU1evU1fvU1gvU1hvU1ivU1jvU1kvU1lvU1mvU1nvU1ovU1pvU1qvU1rvU1svU1tvU1uvU1vvU1wvU1xvU1yvU1zvU10vU11vU12vU13vU14vU15vU16vU17vU18vU19vU1+vU1/vU2AvU2BvU2CvU2DvU2EvU2FvU2GvU2HvU2IvU2JvU2KvU2LvU2MvU2NvU2OvU2PvU2QvU2RvU2SvU2TvU2UvU2VvU2WvU2XvU2YvU2ZvU2avU2bvU2cvU2dvU2evU2fvU2gvU2hvU2ivU2jvU2kvU2lvU2mvU2nvU2ovU2pvU2qvU2rvU2svU2tvU2uvU2vvU2wvU2xvU2yvU2zvU20vU21vU22vU23vU24vU25vU26vU27vU28vU29vU2+vU2/vU3AvU3BvU3CvU3DvU3EvU3FvU3GvU3HvU3IvU3JvU3KvU3LvU3MvU3NvU3OvU3PvU3QvU3RvU3SvU3TvU3UvU3VvU3WvU3XvU3YvU3ZvU3avU3bvU3cvU3dvU3evU3fvU3gvU3hvU3ivU3jvU3kvU3lvU3mvU3nvU3ovU3pvU3qvU3rvU3svU3tvU3uvU3vvU3wvU3xvU3yvU3zvU30vU31vWUoTfa9Tfe9Tfi9Tfm9Tfq9Tfu9Tfy9Tf29Tf69Tf+9TQC+TQG+TQK+TQO+TQS+TQW+TQa+TQe+TQi+TQm+TQq+TQu+TQy+TQ2+TQ6+TQ++TRC+TRG+TRK+TRO+TRS+TRW+TRa+TRe+TRi+TRm+TRq+TRu+TRy+TR2+TR6+TR++TSC+TSG+TSK+TSO+TSS+TSW+TSa+TSe+TSi+TSm+TSq+TSu+TSy+TS2+TS6+TS++TTC+TTG+TTK+TTO+TTS+TTW+TTa+TTe+TTi+TTm+TTq+TTu+TTy+TT2+TT6+TT++TUC+TUG+TUK+TUO+TUS+TUW+TUa+TUe+TUi+TUm+TUq+TUu+TUy+TU2+TU6+TU++TVC+TVG+TVK+TVO+TVS+TVW+TVa+TVe+TVi+TVm+TVq+TVu+TVy+TV2+TV6+TV++TWC+TWG+TWK+TWO+TWS+TWW+TWa+TWe+TWi+TWm+TWq+TWu+TWy+TW2+TW6+TW++TXC+TXG+TXK+TXO+TXS+TXW+TXa+TXe+TXi+TXm+TXq+TXu+TXy+TX2+TX6+TX++TYC+TYG+TYK+TYO+TYS+TYW+TYa+TYe+TYi+TYm+TYq+TYu+TYy+TY2+TY6+TY++TZC+TZG+TZK+TZO+TZS+TZW+TZa+TZe+TZi+TZm+TZq+TZu+TZy+TZ2+TZ6+TZ++TaC+TaG+TaK+TaO+TaS+TaW+Taa+Tae+Tai+Tam+Taq+Tau+Tay+Ta2+Ta6+Ta++TbC+TbG+TbK+TbO+TbS+TbW+Tba+Tbe+Tbi+Tbm+Tbq+Tbu+Tby+Tb2+Tb6+Tb++TcC+TcG+TcK+TcO+TcS+TcW+Tca+Tce+Tci+Tcm+Tcq+Tcu+Tcy+Tc2+Tc6+Tc++TdC+TdG+TdK+TdO+TdS+TdW+Tda+Tde+Tdi+Tdm+Tdq+Tdu+Tdy+Td2+Td6+Td++TeC+TeG+TeK+TeO+TeS+TeW+Tea+Tee+Tei+Tem+Teq+Teu+Tey+Te2+Te6+Te++TfC+TfG+TfK+TfO+TfS+TfW+Tfa+Tfe+Tfi+Tfm+Tfq+Tfu+Tfy+Tf2+Tf6+Tf++TQC/TQG/TQK/TQO/TQS/TQW/TQa/TQe/TQi/TQm/TQq/TQu/TQy/TQ2/TQ6/TQ+/TRC/TRG/TRK/TRO/TRS/TRW/TRa/TRe/TRi/TRm/TRq/TRu/TRy/TR2/TR6/TR+/TSC/TSG/TSK/TSO/TSS/TSW/TSa/TSe/TSi/TSm/TSq/TSu/TSy/TS2/TS6/TS+/TTC/TTG/TTK/TTO/TTS/TTW/TTa/TTe/TTi/TTm/TTq/TTu/TTy/TT2/TT6/TT+/TUC/TUG/TUK/TUO/TUS/TUW/TUa/TUe/TUi/TUm/TUq/TUu/TVW/TVa/TVe/TVi/TVm/TVq/TVu/TVy/TV2/TV6/TV+/TWC/TWG/TWK/TWO/TWS/TWW/TWa/TWe/TWi/TWm/TWq/TWu/TWy/TW2/TW6/TW+/TXC/TXG/TXK/TXO/TXS/TXW/TXa/TXe/TXi/TXm/TXq/TXu/TXy/TX2/TX6/TX+/TYC/TYG/TYK/TYO/TYS/TYW/TYa/TYe/TYi/TYm/TYq/TYu/TYy/TY2/TY6/TY+/TZC/TZG/TZK/TZO/TZS/TZW/TZa/TZe/TZi/TZm/TZq/TZu/TZy/TZ2/TZ6/TZ+/TaC/TaG/TaK/TaO/TaS/TaW/Taa/Tae/Tai/Tam/Taq/Tau/Tay/Ta2/Ta6/Ta+/TbC/TbG/TbK/TbO/TbS/TbW/Tba/Tbe/Tbi/Tbm/Tbq/Tbu/Tby/Tb2/Tb6/Tb+/TcC/TcG/TcK/TcO/TcS/TcW/Tca/Tce/Tci/Tcm/Tcq/Tcu/Tcy/Tc2/Tc6/Tc+/TdC/TdG/TdK/TdO/TdS/TdW/Tda/Tde/Tdi/Tdm/Tdq/Tdu/Tdy/Td2/Td6/Td+/TeC/TeG/TeK/TeO/TeS/TeW/Tea/Tee/Tei/Tem/Teq/Teu/Tey/Te2/Te6/Te+/TfC/TfG/TfK/TfO/TfS/TfW/Tfa/Tfe/Tfi/Tfm/Tfq/Tfu/Tfy/Tf2/Tf6/Tf+/TQDATQHATQLATQPATQTATQXATQbATQfATQjATQnATQrATQvATQzATQ3ATQ7ATQ/ATRDATRHATRLATRPATRTATRXATRbATRfATRjATRnATRrATRvATRzATR3ATR7ATR/ATSDATSHATSLATSPATSTATSXATSbATSfATSjATSnATSrATSvATSzATS3ATS7ATS/ATTDATTHATTLATTPATTTATTXATTbATTfATTjATTnATTrATTvATTzATUHATULATUPATUTATUXATUbATUfATUjATUnATUrATUvATUzATU3ATU7ATU/ATVDATVHATVLATVPATVTATVXATVbATVfATVjATVnATVrATVvATVzATV3ATV7ATV/ATWDATWHATWLATWPATWTATWXATWbATWfATWjATWnATWrATWvATWzATW3ATW7ATW/ATXDATXHATXLATXPATXTATXXATXbATXfATXjATXnATXrATXvATXzATX3ATX7ATX/ATYDATYHATYLATYPATYTATYXATYbATYfATYjATYnATYrATYvATYzATY3ATY7ATY/ATZDATZHATZLATZPATZTATZXATZbATZfATZjATZnATZrATZvATZzATZ3ATZ7ATZ/ATaDATaHATaLATaPATaTATaXATabATafATajATanATarATavATazATa3ATa7ATa/ATbDATbHATbLATbPATbTATbXATbbATbfATbjATbnATbrATbvATbzATb3ATb7ATb/ATcDATcHATcLATcPATcTATcXATcbATcfATcjATcnATcrATcvATczATc3ATc7ATc/ATdDATdHATdLATdPATdTATdXATdbATdfATdjATdnATdrATdvATdzATd3ATd7ATd/ATeDATeHATeLATePATeTATeXATebATefATejATenATerATevATezATe3ATe7ATe/ATfDATfHATfLATfPATfTATfXATfbATffATfjATfnATfrATfvATfzATf3ATf7ATf/ATQDBTQHBTQLBTQPBTQTBTQXBTQbBTQfBTQjBTQnBTQrBTQvBTQzBTQ3BTQ7BTQ/BTRDBTRHBTRLBTRPBTRTBTRXBTRbBTRfBTRjBTRnBTRrBTRvBTRzBTR3BTR7BTR/BTSDBTSHBTSLBTSPBTSTBTSXBTSbBTSfBTSjBTSnBTSrBTSvBTSzBTS3BTS7BTS/BTTDBTTHBTTLBTTPBTTTBTTXBTTbBTTfBTTjBTTnBTTrBTTvBTTzBTT3BTT7BTT/BTUDBTUHBTULBTUPBTUTBTUXBTUbBTUfBTUjBTUnBTUrBTUvBTUzBTU3BTU7BTU/BTVDBTVHBTVLBTVPBTVTBTVXBTVbBTVfBTVjBTVnBTVrBTVvBTVzBTV3BTV7BTV/BTWDBTWHBTWLBTWPBTWTBTWXBTWbBTWfBTWjBTWnBTWrBTWvBTWzBTW3BTW7BTW/BTXDBTXHBTXLBTXPBTXTBTXXBTXbBTXfBTXjBTXnBTXrBTXvBTXzBTX3BTX7BTX/BTYDBTYHBTYLBTYPBTYTBTYXBTYbBTYfBTYjBTYnBTYrBTYvBTYzBTY3BTY7BTY/BTZDBTZHBTZLBTZPBTZTBTZXBTZbBTZfBTZjBTZnBTZrBTZvBTZzBTZ3BTZ7BTZ/BTaDBTaHBTaLBTaPBTaTBTaXBTabBTafBTajBTanBTarBTavBTazBTa3BTa7BTa/BTbDBTbHBTbLBTbPBTbTBTbXBTbbBTbfBTbjBTbnBTbrBTbvBTbzBTb3BTb7BTb/BTcDBTcHBTcLBTcPBTcTBTcXBTcbBTcfBTcjBTcnBTcrBTcvBTczBTc3BTc7BTc/BTdDBTdHBTdLBTdPBTdTBTdXBTdbBTdfBTdjBTdnBTdrBTdvBTdzBTd3BTd7BTd/BTeDBTeHBTeLBTePBTeTBTeXBTebBTefBTejBTenBTerBZShN68FN7MFN7cFN7sFN78FN8MFN8cFN8sFN88FN9MFN9cFN9sFN98FN+MFN+cFN+sFN+8FN/MFN/cFN/sFN/8FNAMJNAcJNAsJNA8JNBMJNBcJNBsJNB8JNCMJNCcJNCsJNC8JNDMJNDcJNDsJND8JNEMJNEcJNEsJNE8JNFMJNFcJNFsJNF8JNGMJNGcJNGsJNG8JNHMJNHcJNHsJNH8JNIMJNIcJNIsJNI8JNJMJNJcJNJsJNJ8JNKMJNKcJNKsJNK8JNLMJNLcJNLsJNL8JNMMJNMcJNMsJNM8JNNMJNNcJNNsJNN8JNOMJNOcJNOsJNO8JNPMJNPcJNPsJNP8JNQMJNQcJNQsJNQ8JNRMJNRcJNRsJNR8JNSMJNScJNSsJNS8JNTMJNTcJNTsJNT8JNUMJNUcJNUsJNU8JNVMJNVcJNVsJNV8JNWMJNWcJNWsJNW8JNXMJNXcJNXsJNX8JNYMJNYcJNYsJNY8JNZMJNZcJNZsJNZ8JNaMJNacJNasJNa8JNbMJNbcJNbsJNb8JNcMJNccJNcsJNc8JNdMJNdcJNdsJNd8JNeMJNecJNesJNe8JNfMJNfcJNfsJNf8JNgMJNgcJNgsJNg8JNhMJNhcJNhsJNh8JNiMJNicJNisJNi8JNjMJNjcJNjsJNj8JNkMJNkcJNksJNk8JNlMJNlcJNlsJNl8JNmMJNmcJNmsJNm8JNnMJNncJNnsJNn8JNoMJNocJNosJNo8JNpMJNpcJNpsJNp8JNqMJNqcJNqsJNq8JNrMJNrcJNrsJNr8JNsMJNscJNssJNs8JNtMJNtcJNtsJNt8JNuMJNucJNusJNu8JNvMJNvcJNvsJNv8JNwMJNwcJNwsJNw8JNxMJNxcJNxsJNx8JNyMJNycJNysJNy8JNzMJNzcJNzsJNz8JN0MJN0cJN0sJN08JN1MJN1cJN1sJN18JN2MJN2cJN2sJN28JN3MJN3cJN3sJN38JN4MJN4cJN4sJN48JN5MJN5cJN5sJN58JN6MJN6cJN6sJN68JN7MJN7cJN7sJN78JN8MJN8cJN8sJN88JN9MJN9cJN9sJN98JN+MJN+cJN+sJN+8JN/MJN/cJN/sJN/8JNAMNNAcNNAsNNA8NNBMNNBcNNBsNNB8NNCMNNCcNNCsNNC8NNDMNNDcNNDsNND8NNEMNNEcNNEsNNE8NNFMNNFcNNFsNNF8NNGMNNGcNNGsNNG8NNHMNNHcNNHsNNH8NNIMNNIcNNIsNNI8NNJMNNJcNNJsNNJ8NNKMNNKcNNKsNNK8NNLMNNLcNNLsNNL8NNMMNNMcNNMsNNM8NNNMNNNcNNNsNNN8NNOMNNOcNNOsNNO8NNPMNNPcNNPsNNP8NNQMNNQcNNQsNNQ8NNRMNNRcNNRsNNR8NNSMNNScNNSsNNS8NNTMNNTcNNTsNNT8NNUMNNUcNNUsNNU8NNVMNNVcNNVsNNV8NNWMNNWcNNWsNNW8NNXMNNXcNNXsNNX8NNYMNNYcNNYsNNY8NNZMNNZcNNZsNNZ8NNaMNNacNNasNNa8NNbMNNbcNNbsNNb8NNcMNNccNNcsNNc8NNdMNNdcNNdsNNd8NNeMNNecNNesNNe8NNfMNNfcNNfsNNf8NNgMNNgcNNgsNNg8NNhMNNhcNNhsNNh8NNiMNNicNNisNNi8NNjMNNjcNNjsNNj8NNkMNNkcNNksNNk8NNlMNNlcNNlsNNl8NNmMNNmcNNmsNNm8NNnMNNncNNnsNNn8NNoMNNocNNosNNo8NNpMNNpcNNpsNNp8NNqMNNqcNNqsNNq8NNrMNNrcNNrsNNr8NNsMNNscNNssNNs8NNtMNNtcNNtsNNt8NNuMNNucNNusNNu8NNvMNNvcNNvsNNv8NNwMNNwcNNwsNNw8NNxMNNxcNNxsNNx8NNyMNNycNNysNNy8NNzMNNzcNNzsNNz8NN0MNN0cNN0sNN08NN1MNN1cNN1sNN18NN2MNN2cNN2sNN28NN3MNN3cNN3sNN38NN4MNN4cNN4sNN48NN5MNN5cNN5sNN58NN6MNN6cNN6sNN68NN7MNN7cNN7sNN78NN8MNN8cNN8sNN88NN9MNN9cNN9sNN98NN+MNN+cNN+sNN+8NN/MNN/cNN/sNN/8NNAMRNAcRNAsRNA8RNBMRNBcRNBsRNB8RNCMRNCcRNCsRNC8RNDMRNDcRNDsRND8RNEMRNEcRNEsRNE8RNFMRNFcRNFsRNF8RNGMRNGcRNGsRNG8RNHMRNHcRNHsRNH8RNIMRNIcRNIsRNI8RNJMRNJcRNJsRNJ8RNKMRNKcRNKsRNK8RNLMRNLcRNLsRNL8RNMMRNMcRNMsRNM8RNNMRNNcRNNsRNN8RNOMRNOcRNOsRNO8RNPMRNPcRNPsRNP8RNQMRNQcRNQsRNQ8RNRMRNRcRNRsRNR8RNSMRNScRNSsRNS8RNTMRNTcRNTsRNT8RNUMRNUcRNUsRNU8RNVMRNVcRNVsRNV8RNWMRNWcRNWsRNW8RNXMRNXcRNXsRNX8RNYMRNYcRNYsRNY8RNZMRNZcRNZsRNZ8RNaMRNacRNasRNa8RNbMRNbcRNbsRNb8RNcMRNccRNcsRNc8RNdMRNdcRNdsRNd8RNeMRNecRNesRNe8RNfMRNfcRNfsRNf8RNgMRNgcRNgsRNg8RNhMRNhcRNhsRNh8RNiMRNicRNisRNi8RNjMRNjcRNjsRNj8RNkMRNsslNs8lNtMlNtclNtslNt8lNuMlNuclNuslNu8lNvMlNvclNvslNv8lNwMlNwclNwslNw8lNxMlNxclNxslNx8lNyMlNyclNyslNy8lNzMlNzclNzslNz8lN0MlN0clN0slN08lN1MlN1clN1slN18lN2MlN2clN2slN28lN3MlN3clN3slN38lN4MlN4clN4slN48lN5MlN5clN5slN58lN6MlN6clN6slN68lN7MlN7clN7slN78lN8MlN8clN8slN88lN9MlN9clN9slN98lN+MlN+clN+slN+8lN/MlN/clN/slN/8lNAMpNAcpNAspNA8pNBMpNBcpNBspNB8pNCMpNCcpNCspNC8pNDMpNDcpNDspND8pNEMpNEcpNEspNE8pNFMpNFcpNFspNF8pNGMpNGcpNGspNG8pNHMpNHcpNHspNH8pNIMpNIcpNIspNI8pNJMpNJcpNJspNJ8pNKMpNKcpNKspNK8pNLMpNLcpNLspNL8pNMMpNMcpNMspNM8pNNMpNNcpNNspNN8pNOMpNOcpNOspNO8pNPMpNPcpNPspNP8pNQMpNQcpNQspNQ8pNRMpNRcpNRspNR8pNSMpNScpNSspNS8pNTMpNTcpNTspNT8pNUMpNUcpNUspNU8pNVMpNVcpNVspNV8pNWMpNWcpNWspNW8pNXMpNXcpNXspNX8pNYMpNYcpNYspNY8pNZMpNZcpNZspNZ8pNaMpNacpNaspNa8pNbMpNbcpNbspNb8pNcMpNccpNcspNc8pNdMpNdcpNdspNd8pNeMpNecpNespNe8pNfMpNfcpNfspNf8pNgMpNgcpNgspNg8pNhMpNhcpNhspNh8pNiMpNicpNispNi8pNjMpNjcpNjspNj8pNkMpNkcpNkspNk8pNlMpNlcpNlspNl8pNmMpNmcpNmspNm8pNnMpNncpNnspNn8pNoMpNocpNospNo8pNpMpNpcpNpspNp8pNqMpNqcpNqspNq8pNrMpNrcpNrspNr8pNsMpNscpNsspNs8pNtMpNtcpNtspNt8pNuMpNucpNuspNu8pNvMpNvcpNvspNv8pNwMpNwcpNwspNw8pNxMpNxcpNxspNx8pNyMpNycpNyspNy8pNzMpNzcpNzspNz8pN0MpN0cpN0spN08pN1MpN1cpN1spN18pN2MpN2cpN2spN28pN3MpN3cpN3spN38pN4MpN4cpN4spN48pN5MpN5cpN5spN58pN6MpN6cpN6spN68pN7MpN7cpN7spN78pN8MpN8cpN8spN88plKE30yk31yk32yk33yk34yk35yk36yk37yk38yk39yk3+yk3/yk0Ay00By00Cy00Dy00Ey00Fy00Gy00Hy00Iy00Jy00Ky00Ly00My00Ny00Oy00Py00Qy00Ry00Sy00Ty00Uy00Vy00Wy00Xy00Yy00Zy00ay00by00cy00dy00ey00fy00gy00hy00iy00jy00ky00ly00my00ny00oy00py00qy00ry00sy00ty00uy00vy00wy00xy00yy00zy000y001y002y003y004y005y006y007y008y009y00+y00/y01Ay01By01Cy01Dy01Ey01Fy01Gy01Hy01Iy01Jy01Ky01Ly01My01Ny01Oy01Py01Qy01Ry01Sy01Ty01Uy01Vy01Wy01Xy01Yy01Zy01ay01by01cy01dy01ey01fy01gy01hy01iy01jy01ky01ly01my01ny01oy01py01qy01ry01sy01ty01uy01vy01wy01xy01yy01zy010y011y012y013y014y015y016y017y018y019y01+y01/y02Ay02By02Cy02Dy02Ey02Fy02Gy02Hy02Iy02Jy02Ky0o2AwEASjcDAQBKOAMBAEo5AwEASjoDAQBKOwMBAEo8AwEASj0DAQBKPgMBAEo/AwEASkADAQBKQQMBAEpCAwEASkMDAQBKRAMBAEpFAwEASkYDAQBKRwMBAEpIAwEASkkDAQBKSgMBAEpLAwEASkwDAQBKTQMBAEpOAwEASk8DAQBKUAMBAEpRAwEASlIDAQBKUwMBAEpUAwEASlUDAQBKVgMBAEpXAwEASlgDAQBKWQMBAEpaAwEASlsDAQBKXAMBAEpdAwEASl4DAQBKXwMBAEpgAwEASmEDAQBKYgMBAEpjAwEASmQDAQBKZQMBAEpmAwEASmcDAQBKaAMBAEppAwEASmoDAQBKawMBAEpsAwEASm0DAQBKbgMBAEpvAwEASnADAQBKcQMBAEpyAwEASnMDAQBKdAMBAEp1AwEASnYDAQBKdwMBAEp4AwEASnkDAQBKegMBAEp7AwEASnwDAQBKfQMBAEp+AwEASn8DAQBKgAMBAEqBAwEASoIDAQBKgwMBAEqEAwEASoUDAQBKhgMBAEqHAwEASogDAQBKiQMBAEqKAwEASosDAQBKjAMBAEqNAwEASo4DAQBKjwMBAEqQAwEASpEDAQBKkgMBAEqTAwEASpQDAQBKlQMBAEqWAwEASpcDAQBKmAMBAEqZAwEASpoDAQBKmwMBAEqcAwEASp0DAQBKngMBAEqfAwEASqADAQBKoQMBAEqiAwEASqMDAQBKpAMBAEqlAwEASqYDAQBKpwMBAEqoAwEASqkDAQBKqgMBAEqrAwEASqwDAQBKrQMBAEquAwEASq8DAQBKsAMBAEqxAwEASrIDAQBKswMBAEq0AwEASrUDAQBKtgMBAEq3AwEASrgDAQBKuQMBAEq6AwEASrsDAQBKvAMBAEq9AwEASr4DAQBKvwMBAErAAwEASsEDAQBKwgMBAErDAwEASsQDAQBKxQMBAErGAwEASscDAQBKyAMBAErJAwEASsoDAQBKywMBAErMAwEASs0DAQBKzgMBAErPAwEAStADAQBK0QMBAErSAwEAStMDAQBK1AMBAErVAwEAStYDAQBK1wMBAErYAwEAStkDAQBK2gMBAErbAwEAStwDAQBK3QMBAEreAwEASt8DAQBK4AMBAErhAwEASuIDAQBK4wMBAErkAwEASuUDAQBK5gMBAErnAwEASugDAQBK6QMBAErqAwEASusDAQBK7AMBAErtAwEASu4DAQBK7wMBAErwAwEASvEDAQBK8gMBAErzAwEASvQDAQBK9QMBAEr2AwEASvcDAQBK+AMBAEr5AwEASvoDAQBK+wMBAEr8AwEASv0DAQBK/gMBAEr/AwEASgAEAQBKAQQBAEoCBAEASgMEAQBKBAQBAEoFBAEASgYEAQBKBwQBAEoIBAEASgkEAQBKCgQBAEoLBAEASgwEAQBKDQQBAEoOBAEASg8EAQBKEAQBAEoRBAEAShIEAQBKEwQBAEoUBAEAShUEAQBKFgQBAEoXBAEAShgEAQBKGQQBAEoaBAEAShsEAQBKHAQBAEodBAEASh4EAQBKHwQBAEogBAEASiEEAQBKIgQBAEojBAEASiQEAQBKJQQBAEomBAEASicEAQBKKAQBAEopBAEASioEAQBKKwQBAEosBAEASi0EAQBKLgQBAEovBAEASjAEAQBKMQQBAEoyBAEASjMEAQBKNAQBAEo1BAEASjYEAQBKNwQBAEo4BAEASjkEAQBKOgQBAEo7BAEASjwEAQBKPQQBAEo+BAEASj8EAQBKQAQBAEpBBAEASkIEAQBKQwQBAEpEBAEASkUEAQBKRgQBAEpHBAEASkgEAQBKSQQBAEpKBAEASksEAQBKTAQBAEpNBAEASk4EAQBKTwQBAEpQBAEASlEEAQBKUgQBAEpTBAEASlQEAQBKVQQBAEpWBAEASlcEAQBKWAQBAEpZBAEAZUssXXJSQQAAKEsASwFLAksDSwRLBUsGTYEBTYIBTYMBTYQBTYUBTYYBTYcBTRsCTRwCTR0CTR4CTR8CTSACTSECTXYCTXcCTXgCTXkCTXoCTXsCTXwCTZoCTZsCTZwCTZ0CTZ4CTZ8CTaACTWEDTWIDTWMDTWQDTWUDTWYDTWcDTfMFTfQFTfUFTfYFTfcFTfgFTfkFTRYGTRcGTRgGTRkGTRoGTRsGTRwGTR0GTR4GTR8GTSAGTSEGTSIGTSMGTS8GTTAGTTEGTTIGTTMGTTQGTTUGTWoGTWsGTWwGTW0GTW4GTW8GTXAGTcMGTcQGTcUGTcYGTccGTcgGTckGTcYHTccHTcgHTckHTcoHTcsHTcwHTREITRIITRMITRQITRUITRYITRcITcMITcQITcUITcYITccITcgITckITeUITeYITecITegITekITeoITesITfwITf0ITf4ITf8ITQAJTQEJTQIJTaEKTaIKTaMKTaQKTaUKTaYKTacKTVQLTVULTVYLTVcLTVgLTVkLTVoLTScMTSgMTSkMTSoMTSsMTSwMTS0MTX0MTX4MTX8MTYAMTYEMTYIMTYMMTUoNTUsNTUwNTU0NTU4NTU8NTVANTcEOTcIOTcMOTcQOTcUOTcYOTccOTdYOTdcOTdgOTdkOTdoOTdsOTdwOTUQPTUUPTUYPTUcPTUgPTUkPTUoPTb4PTb8PTcAPTcEPTcIPTcMPTcQPTQYQTQcQTQgQTQkQTQoQTQsQTQwQTewQTe0QTe4QTe8QTfAQTfEQTfIQTSMRTSQRTSURTSYRTScRTSgRTSkRTUYTTUcTTUgTTUkTTUoTTUsTTUwTTcUTTcYTTccTTcgTTckTTcoTTcsTTUQUTUUUTUYUTUcUTUgUTUkUTUoUTcgUTckUTcoUTcsUTcwUTc0UTc4UTRwVTR0VTR4VTR8VTSAVTSEVTSIVTSwVTS0VTS4VTS8VTTAVTTEVTTIVTRoWTRsWTRwWTR0WTR4WTR8WTSAWTUwWTU0WTU4WTU8WTVAWTVEWTVIWTV0WTV4WTV8WTWAWTWEWTWIWTWMWTWQWTWUWTWYWTWcWTWgWTWkWTWoWTYIXTYMXTYQXTYUXTYYXTYcXTYgXTWYYTWcYTWgYTWkYTWoYTWsYTWwYTW0ZTW4ZTW8ZTXAZTXEZTXIZTXMZTagaTakaTaoaTasaTawaTa0aTa4aTboaTbsaTbwaTb0aTb4aTb8aTcAaTSgbTSkbTSobTSsbTSwbTS0bTS4bTaQbTaUbTaYbTacbTagbTakbTaobTU8cTVAcTVEcTVIcTVMcTVQcTVUcTWYcTWccTWgcTWkcTWocTWscTWwcTb0cTb4cTb8cTcAcTcEcTcIcTcMcTTsdTTwdTT0dTT4dTT8dTUAdTUEdTc0dTc4dTc8dTdAdTdEdTdIdTdMdTdQdTdUdTdYdTdcdTdgdTdkdTdodTYseTYweTY0eTY4eTY8eTZAeTZEeTagfTakfTaofTasfTawfTa0fTa4fTfQfTfUfTfYfTfcfTfgfTfkfTfofTdUgTdYgTdcgTdggTdkgTdogTdsgTXohTXshTXwhTX0hTX4hTX8hTYAhTT0iTT4iTT8iTUAiTUEiTUIiTUMiTYcjTYgjTYkjTYojTYsjTYwjTY0jTa8jTbAjTbEjTbIjTbMjTbQjTbUjTbYjTbcjTbgjTbkjTbojTbsjTbwjTfgjTfkjTfojTfsjTfwjTf0jTf4jTR4lTR8lTSAlTSElTSIlTSMlTSQlTSUlTSYlTSclTSglTSklTSolTSslTSwlTS0lTS4lTS8lTTAlTTElTTIlTUQlTUUlTUYlTUclTUglTUklTUolTVYlTVclTVglTVklTVolTVslTVwlTfwlTf0lTf4lTf8lTQAmTQEmTQImTQMmTQQmTQUmTQYmTQcmTQgmTQkmTXsmTXwmTX0mTX4mTX8mTYAmTYEmTYcmTYgmTYkmTYomTYsmTYwmTY0mTY4mTY8mTZAmTZEmTZImTZMmTZQmTe0mTe4mTe8mTfAmTfEmTfImTfMmTRgnTRknTRonTRsnTRwnTR0nTR4nTT4oTT8oTUAoTUEoTUIoTUMoTUQoTbQoTbUoTbYoTbcoTbgoTbkoTbooTW8qTXAqTXEqTXIqTXMqTXQqTXUqTd4rTd8rTeArTeErTeIrTeMrTeQrTRMsTRQsTRUsTRYsTRcsTRgsTRksTcksTcosTcssTcwsTc0sTc4sTc8sTdgsTdksTdosTdssTdwsTd0sTd4sTTQtTTUtTTYtTTctTTgtTTktTTotTbItTbMtTbQtTbUtTbYtTbctTbgtTQcuTQguTQkuTQouTQsuTQwuTQ0uTcguTckuTcouTcsuTcwuTc0uTc4uTdouTdsuTdwuTd0uTd4uTd8uTeAuTekuTeouTesuTewuTe0uTe4uTe8uTW0vTW4vTW8vTXAvTXEvTXIvTXMvTYgvTYkvTYovTYsvTYwvTY0vTY4vTSUwTSYwTScwTSgwTSkwTSowTSswTT4wTT8wTUAwTUEwTUIwTUMwTUQwTYswTYwwTY0wTY4wTY8wTZAwTZEwTXUxTXYxTXcxTXgxTXkxTXoxTXsxTWoyTWsyTWwyTW0yTW4yTW8yTXAyTXoyTXsyTXwyTX0yTX4yTX8yTYAyTasyTawyTa0yTa4yTa8yTbAyTbEyTfsyTfwyTf0yTf4yTf8yTQAzTQEzTXYzTXczTXgzTXkzTXozTXszTXwzTWg0TWk0TWo0TWs0TWw0TW00TW40TbA0TbE0TbI0TbM0TbQ0TbU0TbY0Tbo1Tbs1Tbw1Tb01Tb41Tb81TcA1Tco1Tcs1Tcw1Tc01Tc41Tc81TdA1Teo2Tes2Tew2Te02Te42Te82TfA2TVw3TV03TV43TV83TWA3TWE3TWI3TSU4TSY4TSc4TSg4TSk4TSo4TSs4TWA4TWE4TWI4TWM4TWQ4TWU4TWY4TU85TVA5TVE5TVI5TVM5TVQ5TVU5TWw5TW05TW45TW85TXA5TXE5TXI5TZE6TZI6TZM6TZQ6TZU6TZY6TZc6TVg8TVk8TVo8TVs8TVw8TV08TV48TY08TY48TY88TZA8TZE8TZI8TZM8Tcc8Tcg8Tck8Tco8Tcs8Tcw8Tc08Tcc9Tcg9Tck9Tco9Tcs9Tcw9Tc09Tc0+Tc4+Tc8+TdA+TdE+TdI+TdM+Tc5ATc9ATdBATdFATdJATdNATdRATb9BTcBBTcFBTcJBTcNBTcRBTcVBTepBTetBTexBTe1BTe5BTe9BTfBBTaVCTaZCTadCTahCTalCTapCTatCTRVDTRZDTRdDTRhDTRlDTRpDTRtDTW1DTW5DTW9DTXBDTXFDTXJDTXNDTcZDTcdDTchDTclDTcpDTctDTcxDTX1FTX5FTX9FTYBFTYFFTYJFTYNFTcFFTcJFTcNFTcRFTcVFTcZFTcdFTchFTclFTcpFTctFTcxFTc1FTc5FTVRGTVVGTVZGTVdGTVhGTVlGTVpGTdZGTddGTdhGTdlGTdpGTdtGTdxGTQlHTQpHTQtHTQxHTQ1HTQ5HTQ9HTdBHTdFHTdJHTdNHTdRHTdVHTdZHTddHTdhHTdlHTdpHTdtHTdxHTd1HTYFITYJITYNITYRITYVITYZITYdITQhJTQlJTQpJTQtJTQxJTQ1JTQ5JTQtKTQxKTQ1KTQ5KTQ9KTRBKTRFKTSFKTSJKTSNKTSRKTSVKTSZKTSdKTShKTSlKTSpKTStKTSxKTS1KTS5KTatNTaxNTa1NTa5NTa9NTbBNTbFNTbJNTbNNTbRNTbVNTbZNTbdNTbhNTSpOTStOTSxOTS1OTS5OTS9OTTBOTTFOTTJOTTNOTTROTTVOTTZOTTdOTU9OTVBOTVFOTVJOTVNOTVROTVVOTe1OTe5OTe9OTfBOTfFOTfJOTfNOTRlPTRpPTRtPTRxPTR1PTR5PTR9PTY1PTY5PTY9PTZBPTZFPTZJPTZNPTZRPTZVPTZZPTZdPTZhPTZlPZShNmk9NqE9NqU9Nqk9Nq09NrE9NrU9Nrk9NAlBNA1BNBFBNBVBNBlBNB1BNCFBNIlBNI1BNJFBNJVBNJlBNJ1BNKFBNOFBNOVBNOlBNO1BNPFBNPVBNPlBNZFBNZVBNZlBNZ1BNaFBNaVBNalBN3lBN31BN4FBN4VBN4lBN41BN5FBNI1FNJFFNJVFNJlFNJ1FNKFFNKVFNjVFNjlFNj1FNkFFNkVFNklFNk1FN9FFN9VFN9lFN91FN+FFN+VFN+lFN+1FN/FFN/VFN/lFN/1FNAFJNAVJNklJNk1JNlFJNlVJNllJNl1JNmFJN9lJN91JN+FJN+VJN+lJN+1JN/FJNulNNu1NNvFNNvVNNvlNNv1NNwFNNRlRNR1RNSFRNSVRNSlRNS1RNTFRNOVVNOlVNO1VNPFVNPVVNPlVNP1VNSVVNSlVNS1VNTFVNTVVNTlVNT1VNVFVNVVVNVlVNV1VNWFVNWVVNWlVNm1VNnFVNnVVNnlVNn1VNoFVNoVVN3FVN3VVN3lVN31VN4FVN4VVN4lVN41VN5FVN5VVN5lVN51VN6FVN6VVN91VN+FVN+VVN+lVN+1VN/FVN/VVNOFZNOVZNOlZNO1ZNPFZNPVZNPlZNWFZNWVZNWlZNW1ZNXFZNXVZNXlZN/lZN/1ZNAFdNAVdNAldNA1dNBFdNoldNo1dNpFdNpVdNpldNp1dNqFdNxFdNxVdNxldNx1dNyFdNyVdNyldNiVhNilhNi1hNjFhNjVhNjlhNj1hNn1lNoFlNoVlNollNo1lNpFlNpVlNnFpNnVpNnlpNn1pNoFpNoVpNolpNGltNG1tNHFtNHVtNHltNH1tNIFtNU1tNVFtNVVtNVltNV1tNWFtNWVtNdVxNdlxNd1xNeFxNeVxNelxNe1xNo1xNpFxNpVxNplxNp1xNqFxNqVxN0VxN0lxN01xN1FxN1VxN1lxN11xN2FxN2VxN2lxN21xN3FxN3VxN3lxNGl1NG11NHF1NHV1NHl1NH11NIF1NkV1Nkl1Nk11NlF1NlV1Nll1Nl11N3V1N3l1N311N4F1N4V1N4l1N411N5F1N5V1N5l1N511N6F1N6V1N6l1N611N7F1N7V1N7l1N711N8F1N8V1NH15NIF5NIV5NIl5NI15NJF5NJV5NJl5NJ15NKF5NKV5NKl5NK15NLF5Nk15NlF5NlV5Nll5Nl15NmF5NmV5NrV5Nrl5Nr15NsF5NsV5Nsl5Ns15NUl9NU19NVF9NVV9NVl9NV19NWF9NEGBNEWBNEmBNE2BNFGBNFWBNFmBNAmFNA2FNBGFNBWFNBmFNB2FNCGFNCWFNCmFNC2FNDGFNDWFNDmFND2FNEGFNEWFNEmFNE2FNFGFNFWFNFmFNHWJNHmJNH2JNIGJNIWJNImJNI2JNLWNNLmNNL2NNMGNNMWNNMmNNM2NNZmNNZ2NNaGNNaWNNamNNa2NNbGNNoWVNomVNo2VNpGVNpWVNpmVNp2VNCmZNC2ZNDGZNDWZNDmZND2ZNEGZNFmdNF2dNGGdNGWdNGmdNG2dNHGdNHWdNHmdNH2dNIGdNIWdNImdNI2dNdGdNdWdNdmdNd2dNeGdNeWdNemdNe2dNfGdNfWdNfmdNf2dNgGdNgWdNVWhNVmhNV2hNWGhNWWhNWmhNW2hNXGhNXWhNXmhNX2hNYGhNYWhNYmhNoWhNomhNo2hNpGhNpWhNpmhNp2hNGGlNGWlNGmlNG2lNHGlNHWlNHmlNW2lNXGlNXWlNXmlNX2lNYGlNYWlNpmpNp2pNqGpNqWpNqmpNq2pNrGpN92pN+GpN+WpN+mpN+2pN/GpN/WpNx2xNyGxNyWxNymxNy2xNzGxNzWxNI25NJG5NJW5NJm5NJ25NKG5NKW5Nr25NsG5NsW5Nsm5Ns25NtG5NtW5NAHBNAXBNAnBNA3BNBHBNBXBNBnBNb3BNcHBNcXBNcnBNc3BNdHBNdXBNdnBNd3BNeHBNeXBNenBNe3BNfHBNi3BNjHBNjXBNjnBNj3BNkHBNkXBN+HBN+XBN+nBN+3BN/HBN/XBN/nBNH3FNIHFNIXFNInFNI3FNJHFNJXFNLXFNLnFNL3FNMHFNMXFNMnFNM3FNanFNa3FNbHFNbXFNbnFNb3FNcHFNgHFNgXFNgnFNg3FNhHFNhXFNhnFNl3FNmHFNmXFNmnFNm3FNnHFNnXFNr3FNsHFNsXFNsnFNs3FNtHFNtXFNw3FNxHFNxXFNxnFNx3FNyHFNyXFNFnJNF3JNGHJNGXJNGnJNG3JNHHJNdnJNd3JNeHJNeXJNenJNe3JNfHJNXXNNXnNNX3NNYHNNYXNNYnNNY3NNZHNNZXNNZnNNZ3NNaHNNaXNNanNNdnRNd3RNeHRNeXRNenRNe3RNfHRNjXRNjnRNj3RNkHRNkXRNknRNk3RNCHZNCXZNCnZNC3ZNDHZNDXZNDnZNQXZNQnZNQ3ZNRHZNRXZNRnZNR3ZNSHZNSXZNSnZNS3ZNTHZNTXZNTnZNT3ZNUHZNUXZNUnZNU3ZNVHZNVXZNbnZNb3ZNcHZNcXZNcnZNc3ZNdHZNtXZNtnZNt3ZNuHZNuXZNunZNu3ZNO3hNPHhNPXhNPnhNP3hNQHhNQXhNKnlNK3lNLHlNLXlNLnlNL3lNMHlNtHlNtXlNtnlNt3lNuHlNuXlNunlNu3lNvHlNvXlNvnlNv3lNwHlNwXlNjnpNj3pNkHpNkXpNknpNk3pNlHpNlXpNlnpNl3pNmHpNmXpNmnpNm3pNTHtNTXtNTntNT3tNUHtNUXtNUntNaXxNanxNa3xNbHxNbXxNbnxNb3xNtXxNtnxNt3xNuHxNuXxNunxNu3xNV31NWH1NWX1NWn1NW31NXH1NXX1NlH1NlX1Nln1Nl31NmH1NmX1Nmn1N4n5N435N5H5N5X5N5n5N535N6H5N9X5N9n5N935N+H5N+X5N+n5N+35NBH9NBX9NBn9NB39NCH9NCX9NCn9Ni39NjH9NjX9Njn9Nj39NkH9NkX9N7X9N7n9N739N8H9N8X9N8n9N839NaYBNaoBNa4BNbIBNbYBNboBNb4BNGoJNG4JNHIJNHYJNHoJNH4JNIIJN3YJN3oJN34JN4IJN4YJN4oJN44JNfINNfYNNfoNNf4NNgINNgYNNgoNNo4NNpINNpYNNpoNNp4NNqINNqYNN/4NNAIRNAYRNAoRNA4RNBIRNBYRNcoRNc4RNdIRNdYRNdoRNd4RNeIRNqYVNqoVNq4VNrIVNrYVNroVNr4VNPIZNPYZNPoZNP4ZNQIZNQYZNQoZNWIZNWYZNWoZNW4ZNXIZNXYZNXoZNhoZNh4ZNiIZNiYZNioZNi4ZNjIZNYIdNYYdNYodNY4dNZIdNZYdNZodNe4dNfIdNfYdNfodNf4dNgIdNgYdNkYdNkodNk4dNlIdNlYdNlodNl4dNmIdNmYdNmodNm4dNnIdNnYdNnodNvYdNvodNv4dNwIdNwYdNwodNw4dNO4hNPIhNPYhNPohNP4hNQIhNQYhN+IhN+YhN+ohN+4hN/IhN/YhN/ohNjIlNjYlNjolNj4lNkIlNkYlNkolN8YlN8olN84lN9IlN9YlN9olN94lNR4pNSIpNSYpNSopNS4pNTIpNTYpNTopNT4pNUIpNUYpNUopNU4pNVIpNeopNe4pNfIpNfYpNfopNf4pNgIpNtopNt4pNuIpNuYpNuopNu4pNvIpNwYpNwopNw4pNxIpNxYpNxopNx4pN1IpN1YpN1opN14pN2IpN2YpN2opN7YpN7opN74pN8IpN8YpN8opN84pNi4tNjItNjYtNjotNj4tNkItNkYtNnotNn4tNoItNoYtNootNo4tNpItN6YtN6otN64tN7ItN7YtN7otN74tNAYxNAoxNA4xNBIxNBYxNBoxNB4xNUIxNUYxNUoxNU4xNVIxNVYxNVoxNloxNl4xNmIxNmYxNmoxNm4xNnIxN34xN4IxN4YxN4oxN44xN5IxN5YxNdo1Nd41NeI1NeY1Neo1lKE17jU18jU2EjU2FjU2GjU2HjU2IjU2JjU2KjU1tjk1ujk1vjk1wjk1xjk1yjk1zjk2Qjk2Rjk2Sjk2Tjk2Ujk2Vjk2Wjk2ijk2jjk2kjk2ljk2mjk2njk2ojk2/jk3Ajk3Bjk3Cjk3Djk3Ejk3Fjk0ij00jj00kj00lj00mj00nj00oj005j006j007j008j009j01rj01sj01tj01uj01vj02hj02ij02jj02kj02lj02mj02nj02xj02yj02zj020j021j022j023j024j025j026j027j028j029j02+j03cj03dj03ej03fj03gj03hj03ij03zj030j031j032j033j034j035j00CkE0DkE0EkE0FkE0GkE0HkE0IkE1/kE2AkE2BkE2CkE2DkE2EkE2FkE2JkU2KkU2LkU2MkU2NkU2OkU2PkU3imU3jmU3kmU3lmU3mmU3nmU3omU3ymU3zmU30mU31mU32mU33mU34mU0fmk0gmk0hmk0imk0jmk0kmk0lmk1Vmk1Wmk1Xmk1Ymk1Zmk1amk1bmk1cmk1dmk1emk1fmk1gmk1hmk1imk1jmk1kmk1lmk1mmk1nmk1omk1pmk2Kmk2Lmk2Mmk2Nmk2Omk2Pmk2Qmk1Im01Jm01Km01Lm01Mm01Nm01Om03RnE3SnE3TnE3UnE3VnE3WnE3XnE30nE31nE32nE33nE34nE35nE36nE2BnU2CnU2DnU2EnU2FnU2GnU2HnU2bnU2cnU2dnU2enU2fnU2gnU2hnU1mnk1nnk1onk1pnk1qnk1rnk1snk2doE2eoE2foE2goE2hoE2ioE2joE2koE2loE2moE2noE2ooE2poE2qoE2roE2soE2toE2uoE2voE2woE2xoE3ooE3poE3qoE3roE3soE3toE3uoE1srE1trE1urE1vrE1wrE1xrE1yrE3DrE3ErE3FrE3GrE3HrE3IrE3JrE38rE39rE3+rE3/rE0ArU0BrU0CrU0RrU0SrU0TrU0UrU0VrU0WrU0XrU0vrU0wrU0xrU0yrU0zrU00rU01rU31rU32rU33rU34rU35rU36rU37rU0Erk0Frk0Grk0Hrk0Irk0Jrk0Krk1Nrk1Ork1Prk1Qrk1Rrk1Srk1Trk1Ir01Jr01Kr01Lr01Mr01Nr01Or00JsU0KsU0LsU0MsU0NsU0OsU0PsWVLLV1yU0EAAChLB0sISwlLCksLSwxLDUsOSw9LEEsRSxJLE0sUSxVLFksXSxhLQ0tES0VLRktHS0hLSUtKS0tL6EvpS+pL60vsS+1L7kvvS/BNOgFNOwFNPAFNPQFNPgFNPwFNQAFNQQFNQgFNSgFNSwFNTAFNTQFNTgFNTwFNUAFNUQFNUgFNdAFNdQFNdgFNdwFNeAFNeQFNegFNewFNfAFNwwFNxAFNxQFNxgFNxwFNyAFNyQFNygFNywFNNQJNNgJNNwJNOAJNOQJNOgJNOwJNPAJNPQJNbQJNbgJNbwJNcAJNcQJNcgJNcwJNdAJNdQJNoQJNogJNowJNpAJNpQJNpgJNpwJNqAJNqQJNDwNNEANNEQNNEgNNEwNNFANNFQNNFgNNFwNNcgNNcwNNdANNdQNNdgNNdwNNeANNeQNNegNN1gRN1wRN2ARN2QRN2gRN2wRN3ARN3QRN3gRN1AVN1QVN1gVN1wVN2AVN2QVN2gVN2wVN3AVN6gVN6wVN7AVN7QVN7gVN7wVN8AVN8QVN8gVNDQZNDgZNDwZNEAZNEQZNEgZNEwZNFAZNFQZNbQdNbgdNbwdNcAdNcQdNcgdNcwdNdAdNdQdNIAhNIQhNIghNIwhNJAhNJQhNJghNJwhNKAhNSwhNTAhNTQhNTghNTwhNUAhNUQhNUghNUwhNAwlNBAlNBQlNBglNBwlNCAlNCQlNCglNCwlNCQpNCgpNCwpNDApNDQpNDgpNDwpNEApNEQpNXwpNYApNYQpNYgpNYwpNZApNZQpNZgpNZwpN8wpN9ApN9QpN9gpN9wpN+ApN+QpN+gpN+wpNrAtNrQtNrgtNrwtNsAtNsQtNsgtNswtNtAtNDQ1NDg1NDw1NEA1NEQ1NEg1NEw1NFA1NFQ1Ncg1Ncw1NdA1NdQ1Ndg1Ndw1NeA1NeQ1Neg1NtA5NtQ5Ntg5Ntw5NuA5NuQ5Nug5Nuw5NvA5Niw9NjA9NjQ9Njg9Njw9NkA9NkQ9Nkg9Nkw9NkRBNkhBNkxBNlBBNlRBNlhBNlxBNmBBNmRBNrhFNrxFNsBFNsRFNshFNsxFNtBFNtRFNthFNwBFNwRFNwhFNwxFNxBFNxRFNxhFNxxFNyBFN9RFN9hFN9xFN+BFN+RFN+hFN+xFN/BFN/RFNwxJNxBJNxRJNxhJNxxJNyBJNyRJNyhJNyxJNshRNsxRNtBRNtRRNthRNtxRNuBRNuRRNuhRN5xRN6BRN6RRN6hRN6xRN7BRN7RRN7hRN7xRN2hZN2xZN3BZN3RZN3hZN3xZN4BZN4RZN4hZN6xZN7BZN7RZN7hZN7xZN8BZN8RZN8hZN8xZNeRdNehdNexdNfBdNfRdNfhdNfxdNgBdNgRdN0xdN1BdN1RdN1hdN1xdN2BdN2RdN2hdN2xdN0BhN0RhN0hhN0xhN1BhN1RhN1hhN1xhN2BhN+BhN+RhN+hhN+xhN/BhN/RhN/hhN/xhNABlNNxlNOBlNORlNOhlNOxlNPBlNPRlNPhlNPxlNtBlNtRlNthlNtxlNuBlNuRlNuhlNuxlNvBlNwRlNwhlNwxlNxBlNxRlNxhlNxxlNyBlNyRlNBBpNBRpNBhpNBxpNCBpNCRpNChpNCxpNDBpNIhpNIxpNJBpNJRpNJhpNJxpNKBpNKRpNKhpNwRpNwhpNwxpNxBpNxRpNxhpNxxpNyBpNyRpN6xpN7BpN7RpN7hpN7xpN8BpN8RpN8hpN8xpN+BtN+RtN+htN+xtN/BtN/RtN/htN/xtNABxNMBxNMRxNMhxNMxxNNBxNNRxNNhxNNxxNOBxNORxNOhxNOxxNPBxNPRxNPhxNPxxNQBxNQRxNxBxNxRxNxhxNxxxNyBxNyRxNyhxNyxxNzBxNTR5NTh5NTx5NUB5NUR5NUh5NUx5NVB5NVR5Nch5Ncx5NdB5NdR5Ndh5Ndx5NeB5NeR5Neh5Nmx5NnB5NnR5Nnh5Nnx5NoB5NoR5Noh5Nox5N5B5N5R5N5h5N5x5N6B5N6R5N6h5N6x5N7B5N1R9N1h9N1x9N2B9N2R9N2h9N2x9N3B9N3R9NQiBNQyBNRCBNRSBNRiBNRyBNSCBNSSBNSiBNSyBNdSBNdiBNdyBNeCBNeSBNeiBNeyBNfCBNfSBNfiBNfyBNgCBNgSBNgiBNgyBNhCBNhSBNhiBNMCFNMSFNMiFNMyFNNCFNNSFNNiFNNyFNOCFNgSFNgiFNgyFNhCFNhSFNhiFNhyFNiCFNiSFNsyFNtCFNtSFNtiFNtyFNuCFNuSFNuiFNuyFNASJNAiJNAyJNBCJNBSJNBiJNByJNCCJNCSJNJiJNJyJNKCJNKSJNKiJNKyJNLCJNLSJNLiJNUyJNVCJNVSJNViJNVyJNWCJNWSJNWiJNWyJNXCJNXSJNXiJNXyJNYCJNYSJNYiJNYyJNZCJNLCNNLSNNLiNNLyNNMCNNMSNNMiNNMyNNNCNNXyNNYCNNYSNNYiNNYyNNZCNNZSNNZiNNZyNN4SNN4iNN4yNN5CNN5SNN5iNN5yNN6CNN6SNNoSRNoiRNoyRNpCRNpSRNpiRNpyRNqCRNqSRN+iRN+yRN/CRN/SRN/iRN/yRNACVNASVNAiVNMyVNNCVNNSVNNiVNNyVNOCVNOSVNOiVNOyVNbSVNbiVNbyVNcCVNcSVNciVNcyVNdCVNdSVNPSZNPiZNPyZNQCZNQSZNQiZNQyZNRCZNRSZNViZNVyZNWCZNWSZNWiZNWyZNXCZNXSZNXiZNXyZNYCZNYSZNYiZNYyZNZCZNZSZNZiZNZyZNnSZNniZNnyZNoCZNoSZNoiZNoyZNpCZNpSZNLSdNLidNLydNMCdNMSdNMidNMydNNCdNNSdNaihNayhNbChNbShNbihNbyhNcChNcShNcihNPilNPylNQClNQSlNQilNQylNRClNRSlNRilNBSpNBipNBypNCCpNCSpNCipNCypNDCpNDSpNXipNXypNYCpNYSpNYipNYypNZCpNZSpNZipNqCpNqSpNqipNqypNrCpNrSpNripNrypNsCpN0ypN1CpN1SpN1ipN1ypN2CpN2SpN2ipN2ypNNStNNitNNytNOCtNOStNOitNOytNPCtNPStNgitNgytNhCtNhStNhitNhytNiCtNiStNiitNpCtNpStNpitNpytNqCtNqStNqitNqytNrCtNCixNCyxNDCxNDSxNDixNDyxNECxNESxNEixNCy1NDC1NDS1NDi1NDy1NEC1NES1NEi1NEy1NIi1NIy1NJC1NJS1NJi1NJy1NKC1NKS1NKi1NcS1Nci1Ncy1NdC1NdS1Ndi1Ndy1NeC1NeS1NoS1Noi1Noy1NpC1NpS1Npi1Npy1NqC1NqS1N0i1N0y1N1C1N1S1N1i1N1y1N2C1N2S1N2i1NXy5NYC5NYS5NYi5NYy5NZC5NZS5NZi5NZy5Nvy9NwC9NwS9Nwi9Nwy9NxC9NxS9Nxi9Nxy9NFDBNFTBNFjBNFzBNGDBNGTBNGjBNGzBNHDBNqzBNrDBNrTBNrjBNrzBNsDBNsTBNsjBNszBNbDFNbTFNbjFNbzFNcDFNcTFNcjFNczFNdDFNgTFNgjFNgzFNhDFNhTFNhjFNhzFNiDFNiTFNQzJNRDJNRTJNRjJNRzJNSDJNSTJNSjJNSzJNsjJNszJNtDJNtTJNtjJNtzJNuDJNuTJNujJNJjNNJzNNKDNNKTNNKjNNKzNNLDNNLTNNLjNNQTNNQjNNQzNNRDNNRTNNRjNNRzNNSDNNSTNN1jNN1zNN2DNN2TNN2jNN2zNN3DNN3TNN3jNN3zNN4DNN4TNN4jNN4zNN5DNN5TNN5jNN5zNN9jNN9zNN+DNN+TNN+jNN+zNN/DNN/TNN/jNNAzVNBDVNBTVNBjVNBzVNCDVNCTVNCjVNCzVNSDVNSTVNSjVNSzVNTDVNTTVNTjVNTzVNUDVNqjVNqzVNrDVNrTVNrjVNrzVNsDVNsTVNsjVlKE3BNU3CNU3DNU3ENU3FNU3GNU3HNU3INU3JNU3RNU3SNU3TNU3UNU3VNU3WNU3XNU3YNU3ZNU3gNU3hNU3iNU3jNU3kNU3lNU3mNU3nNU3oNU0zNk00Nk01Nk02Nk03Nk04Nk05Nk06Nk07Nk1tNk1uNk1vNk1wNk1xNk1yNk1zNk10Nk11Nk0vN00wN00xN00yN00zN000N001N002N003N00XOE0YOE0ZOE0aOE0bOE0cOE0dOE0eOE0fOE0sOE0tOE0uOE0vOE0wOE0xOE0yOE0zOE00OE12OE13OE14OE15OE16OE17OE18OE19OE1+OE3HOE3IOE3JOE3KOE3LOE3MOE3NOE3OOE3POE3WOE3XOE3YOE3ZOE3aOE3bOE3cOE3dOE3eOE3fOE3gOE3hOE3iOE3jOE3kOE3lOE3mOE3nOE1DOk1EOk1FOk1GOk1HOk1IOk1JOk1KOk1LOk10Ok11Ok12Ok13Ok14Ok15Ok16Ok17Ok18Ok2nOk2oOk2pOk2qOk2rOk2sOk2tOk2uOk2vOk3lO03mO03nO03oO03pO03qO03rO03sO03tO02EPE2FPE2GPE2HPE2IPE2JPE2KPE2LPE2MPE33PE34PE35PE36PE37PE38PE39PE3+PE3/PE1CPk1DPk1EPk1FPk1GPk1HPk1IPk1JPk1KPk2NPk2OPk2PPk2QPk2RPk2SPk2TPk2UPk2VPk3/Pk0AP00BP00CP00DP00EP00FP00GP00HP03AP03BP03CP03DP03EP03FP03GP03HP03IP009QE0+QE0/QE1AQE1BQE1CQE1DQE1EQE1FQE0vQk0wQk0xQk0yQk0zQk00Qk01Qk02Qk03Qk12Qk13Qk14Qk15Qk16Qk17Qk18Qk19Qk1+Qk0cQ00dQ00eQ00fQ00gQ00hQ00iQ00jQ00kQ02dQ02eQ02fQ02gQ02hQ02iQ02jQ02kQ02lQ020Q021Q022Q023Q024Q025Q026Q027Q028Q029Q02+Q02/Q03AQ03BQ03CQ03DQ03EQ03FQ019RE1+RE1/RE2ARE2BRE2CRE2DRE2ERE2FRE3aRE3bRE3cRE3dRE3eRE3fRE3gRE3hRE3iRE10RU11RU12RU13RU14RU15RU16RU17RU18RU2wRU2xRU2yRU2zRU20RU21RU22RU23RU24RU3PRU3QRU3RRU3SRU3TRU3URU3VRU3WRU3XRU1bRk1cRk1dRk1eRk1fRk1gRk1hRk1iRk1jRk06R007R008R009R00+R00/R01AR01BR01CR02tR02uR02vR02wR02xR02yR02zR020R021R00ZSE0aSE0bSE0cSE0dSE0eSE0fSE0gSE0hSE28SU29SU2+SU2/SU3ASU3BSU3CSU3DSU3ESU1PSk1QSk1RSk1SSk1TSk1USk1VSk1WSk1XSk3VSk3WSk3XSk3YSk3ZSk3aSk3bSk3cSk3dSk3rSk3sSk3tSk3uSk3vSk3wSk3xSk3ySk3zSk1AS01BS01CS01DS01ES01FS01GS01HS01IS00RTE0STE0TTE0UTE0VTE0WTE0XTE0YTE0ZTE1QTE1RTE1STE1TTE1UTE1VTE1WTE1XTE1YTE1xTE1yTE1zTE10TE11TE12TE13TE14TE15TE2rTE2sTE2tTE2uTE2vTE2wTE2xTE2yTE2zTE1KTU1LTU1MTU1NTU1OTU1PTU1QTU1RTU1STU1GTk1HTk1ITk1JTk1KTk1LTk1MTk1NTk1OTk11Tk12Tk13Tk14Tk15Tk16Tk17Tk18Tk19Tk24Tk25Tk26Tk27Tk28Tk29Tk2+Tk2/Tk3ATk1LT01MT01NT01OT01PT01QT01RT01ST01TT01UT01VT01WT01XT01YT01ZT01aT01bT01cT02IUE2JUE2KUE2LUE2MUE2NUE2OUE2PUE2QUE3BUE3CUE3DUE3EUE3FUE3GUE3HUE3IUE3JUE38UE39UE3+UE3/UE0AUU0BUU0CUU0DUU0EUU23UU24UU25UU26UU27UU28UU29UU2+UU2/UU2JUk2KUk2LUk2MUk2NUk2OUk2PUk2QUk2RUk2kUk2lUk2mUk2nUk2oUk2pUk2qUk2rUk2sUk1pU01qU01rU01sU01tU01uU01vU01wU01xU01yU01zU010U011U012U013U014U015U016U02PU02QU02RU02SU02TU02UU02VU02WU02XU03JU03KU03LU03MU03NU03OU03PU03QU03RU03CVE3DVE3EVE3FVE3GVE3HVE3IVE3JVE3KVE0WVU0XVU0YVU0ZVU0aVU0bVU0cVU0dVU0eVU0oVU0pVU0qVU0rVU0sVU0tVU0uVU0vVU0wVU1AVU1BVU1CVU1DVU1EVU1FVU1GVU1HVU1IVU3qVU3rVU3sVU3tVU3uVU3vVU3wVU3xVU3yVU2QVk2RVk2SVk2TVk2UVk2VVk2WVk2XVk2YVk0FV00GV00HV00IV00JV00KV00LV00MV00NV005WE06WE07WE08WE09WE0+WE0/WE1AWE1BWE1cWU1dWU1eWU1fWU1gWU1hWU1iWU1jWU1kWU3hWU3iWU3jWU3kWU3lWU3mWU3nWU3oWU3pWU03W004W005W006W007W008W009W00+W00/W03HW03IW03JW03KW03LW03MW03NW03OW03PW01DXE1EXE1FXE1GXE1HXE1IXE1JXE1KXE1LXE2eXU2fXU2gXU2hXU2iXU2jXU2kXU2lXU2mXU3UXU3VXU3WXU3XXU3YXU3ZXU3aXU3bXU3cXU0tXk0uXk0vXk0wXk0xXk0yXk0zXk00Xk01Xk1UXk1VXk1WXk1XXk1YXk1ZXk1aXk1bXk1cXk07X008X009X00+X00/X01AX01BX01CX01DX02oX02pX02qX02rX02sX02tX02uX02vX02wX03WX03XX03YX03ZX03aX03bX03cX03dX03eX03OYE3PYE3QYE3RYE3SYE3TYE3UYE3VYE3WYE2BYk2CYk2DYk2EYk2FYk2GYk2HYk2IYk2JYk3HY03IY03JY03KY03LY03MY03NY03OY03PY02IZU2JZU2KZU2LZU2MZU2NZU2OZU2PZU2QZU0FZ00GZ00HZ00IZ00JZ00KZ00LZ00MZ00NZ005Z006Z007Z008Z009Z00+Z00/Z01AZ01BZ01eZ01fZ01gZ01hZ01iZ01jZ01kZ01lZ01mZ02CZ02DZ02EZ02FZ02GZ02HZ02IZ02JZ02KZ02sZ02tZ02uZ02vZ02wZ02xZ02yZ02zZ020Z00IaE0JaE0KaE0LaE0MaE0NaE0OaE0PaE0QaE2oaE2paE2qaE2raE2saE2taE2uaE2vaE2waE08aU09aU0+aU0/aU1AaU1BaU1CaU1DaU1EaU1NaU1OaU1PaU1QaU1RaU1SaU1TaU1UaU1VaU2haU2iaU2jaU2kaU2laU2maU2naU2oaU2paU24aU25aU26aU27aU28aU29aU2+aU2/aU3AaU1ma01na01oa01pa01qa01ra01sa01ta01ua014a015a016a017a018a019a01+a01/a02Aa01ubE1vbE1wbE1xbE1ybE1zbE10bE11bE12bE3ibE3jbE3kbE3lbE3mbE3nbE3obE3pbE3qbE06bU07bU08bU09bU0+bU0/bU1AbU1BbU1CbU2qbU2rbU2sbU2tbU2ubU2vbU2wbU2xbU2ybU22bk23bk24bk25bk26bk27bk28bk29bk2+bk3ybk3zbk30bk31bk32bk33bk34bk35bk36bk0Lb00Mb00Nb00Ob00Pb00Qb00Rb00Sb00Tb03Cb03Db03Eb03Fb03Gb03Hb03Ib03Jb03Kb03ub03vb03wb03xb03yb03zb030b031b032b02pcE2qcE2rcE2scE2tcE2ucE2vcE2wcE2xcE3jcE3kcE3lcE3mcE3ncE3ocE3pcE3qcE3rcE33cWUoTfhxTflxTfpxTftxTfxxTf1xTf5xTf9xTQByTQFyTQJyTQNyTQRyTQVyTQZyTQdyTQhyTR1yTR5yTR9yTSByTSFyTSJyTSNyTSRyTSVyTbNyTbRyTbVyTbZyTbdyTbhyTblyTbpyTbtyTaJzTaNzTaRzTaVzTaZzTadzTahzTalzTapzTW10TW50TW90TXB0TXF0TXJ0TXN0TXR0TXV0TZx1TZ11TZ51TZ91TaB1TaF1TaJ1TaN1TaR1Tf91TQB2TQF2TQJ2TQN2TQR2TQV2TQZ2TQd2TQ92TRB2TRF2TRJ2TRN2TRR2TRV2TRZ2TRd2TR92TSB2TSF2TSJ2TSN2TSR2TSV2TSZ2TSd2TZF2TZJ2TZN2TZR2TZV2TZZ2TZd2TZh2TZl2TXx3TX13TX53TX93TYB3TYF3TYJ3TYN3TYR3TRJ5TRN5TRR5TRV5TRZ5TRd5TRh5TRl5TRp5TUd5TUh5TUl5TUp5TUt5TUx5TU15TU55TU95TQ57TQ97TRB7TRF7TRJ7TRN7TRR7TRV7TRZ7TTN7TTR7TTV7TTZ7TTd7TTh7TTl7TTp7TTt7TVx7TV17TV57TV97TWB7TWF7TWJ7TWN7TWR7TaV7TaZ7Tad7Tah7Tal7Tap7Tat7Tax7Ta17TZZ8TZd8TZh8TZl8TZp8TZt8TZx8TZ18TZ58TQZ9TQd9TQh9TQl9TQp9TQt9TQx9TQ19TQ59TQ99TRB9TRF9TRJ9TRN9TRR9TRV9TRZ9TRd9TWl/TWp/TWt/TWx/TW1/TW5/TW9/TXB/TXF/Tch/Tcl/Tcp/Tct/Tcx/Tc1/Tc5/Tc9/TdB/TR2ATR6ATR+ATSCATSGATSKATSOATSSATSWATSaATSeATSiATSmATSqATSuATSyATS2ATS6ATUGATUKATUOATUSATUWATUaATUeATUiATUmATd+ATeCATeGATeKATeOATeSATeWATeaATeeATTGBTTKBTTOBTTSBTTWBTTaBTTeBTTiBTTmBTUmBTUqBTUuBTUyBTU2BTU6BTU+BTVCBTVGBTdmBTdqBTduBTdyBTd2BTd6BTd+BTeCBTeGBTXqCTXuCTXyCTX2CTX6CTX+CTYCCTYGCTYKCTeyDTe2DTe6DTe+DTfCDTfGDTfKDTfODTfSDTYKETYOETYSETYWETYaETYeETYiETYmETYqETf6ETf+ETQCFTQGFTQKFTQOFTQSFTQWFTQaFTS+FTTCFTTGFTTKFTTOFTTSFTTWFTTaFTTeFTWSFTWWFTWaFTWeFTWiFTWmFTWqFTWuFTWyFTQKGTQOGTQSGTQWGTQaGTQeGTQiGTQmGTQqGTUOGTUSGTUWGTUaGTUeGTUiGTUmGTUqGTUuGTZ6GTZ+GTaCGTaGGTaKGTaOGTaSGTaWGTaaGTS+HTTCHTTGHTTKHTTOHTTSHTTWHTTaHTTeHTaiHTamHTaqHTauHTayHTa2HTa6HTa+HTbCHTdWHTdaHTdeHTdiHTdmHTdqHTduHTdyHTd2HTf+HTQCITQGITQKITQOITQSITQWITQaITQeITSyITS2ITS6ITS+ITTCITTGITTKITTOITTSITVuITVyITV2ITV6ITV+ITWCITWGITWKITWOITZSITZWITZaITZeITZiITZmITZqITZuITZyITZ2ITZ6ITZ+ITaCITaGITaKITaOITaSITaWITU6JTU+JTVCJTVGJTVKJTVOJTVSJTVWJTVaJTYOJTYSJTYWJTYaJTYeJTYiJTYmJTYqJTYuJTbuJTbyJTb2JTb6JTb+JTcCJTcGJTcKJTcOJTcSJTcWJTcaJTceJTciJTcmJTcqJTcuJTcyJTV2KTV6KTV+KTWCKTWGKTWKKTWOKTWSKTWWKTZKKTZOKTZSKTZWKTZaKTZeKTZiKTZmKTZqKTSWLTSaLTSeLTSiLTSmLTSqLTSuLTSyLTS2LTS6LTS+LTTCLTTGLTTKLTTOLTTSLTTWLTTaLTfCLTfGLTfKLTfOLTfSLTfWLTfaLTfeLTfiLTamOTaqOTauOTayOTa2OTS+PTTCPTTGPTTKPTTOPTYSPTYWPTYaPTYePTYiPTTSQTTWQTTaQTTeQTTiQTTmQTTqQTTuQTTyQTfaQTfeQTfiQTfmQTfqQTfuQTfyQTf2QTf6QTbaRTbeRTbiRTbmRTbqRTbuRTbyRTb2RTb6RTTmSTTqSTTuSTTySTT2STT6STT+STUCSTUGSTWGSTWKSTWOSTWSSTWWSTWaSTWeSTWiSTWmSTdeSTdiSTdmSTdqSTduSTdySTd2STd6STd+STVqTTVuTTVyTTV2TTV6TTV+TTWCTTWGTTWKTTayTTa2TTa6TTa+TTbCTTbGTTbKTTbOTTbSTTTiUTTmUTTqUTTuUTTyUTT2UTT6UTT+UTUCUTVSUTVWUTVaUTVeUTViUTVmUTVqUTVuUTVyUTbKUTbOUTbSUTbWUTbaUTbeUTbiUTbmUTbqUTcWUTcaUTceUTciUTcmUTcqUTcuUTcyUTc2UTWqaTWuaTWyaTW2aTW6aTW+aTXCaTXGaTXKaTROcTRScTRWcTRacTRecTRicTRmcTRqcTRucTbacTbecTbicTbmcTbqcTbucTbycTb2cTb6cTRWdTRadTRedTRidTRmdTRqdTRudTRydTR2dTR6dTR+dTSCdTSGdTSKdTSOdTSSdTSWdTSadTWOdTWSdTWWdTWadTWedTWidTWmdTWqdTWudTc6dTc+dTdCdTdGdTdKdTdOdTdSdTdWdTdadTXmeTXqeTXueTXyeTX2eTX6eTX+eTYCeTYGeTceeTcieTcmeTcqeTcueTcyeTc2eTc6eTc+eTUmfTUqfTUufTUyfTU2fTU6fTU+fTVCfTVGfTWGfTWKfTWOfTWSfTWWfTWafTWefTWifTWmfTdyfTd2fTd6fTd+fTeCfTeGfTeKfTeOfTeSfTS2gTS6gTS+gTTCgTTGgTTKgTTOgTTSgTTWgTVKgTVOgTVSgTVWgTVagTVegTVigTVmgTVqgTWugTWygTW2gTW6gTW+gTXCgTXGgTXKgTXOgTYGgTYKgTYOgTYSgTYWgTYagTYegTYigTYmgTdKgTdOgTdSgTdWgTdagTdegTdigTdmgTdqgTa2sTa6sTa+sTbCsTbGsTbKsTbOsTbSsTbWsTU+tTVCtTVGtTVKtTVOtTVStTVWtTVatTVetTQuvTQyvTQ2vTQ6vTQ+vTRCvTRGvTRKvTROvZUsuXXJUQQAAKEsZSxpLG0scSx1LHksfS4NLhEuFS4ZLh0uIS4lNQwFNRAFNRQFNRgFNRwFNSAFNSQFNzAFNzQFNzgFNzwFN0AFN0QFN0gFNIgJNIwJNJAJNJQJNJgJNJwJNKAJNAgNNAwNNBANNBQNNBgNNBwNNCANNlAVNlQVNlgVNlwVNmAVNmQVNmgVNcQZNcgZNcwZNdAZNdQZNdgZNdwZNeAZNeQZNegZNewZNfAZNfQZNfgZNowZNpAZNpQZNpgZNpwZNqAZNqQZNygZNywZNzAZNzQZNzgZNzwZN0AZN/QZN/gZN/wZNAAdNAQdNAgdNAwdNZgdNZwdNaAdNaQdNagdNawdNbAdN0wdN1AdN1QdN1gdN1wdN2AdN2QdNcghNcwhNdAhNdQhNdghNdwhNeAhN3ghN3whN4AhN4QhN4ghN4whN5AhNKAlNKQlNKglNKwlNLAlNLQlNLglNjAlNjQlNjglNjwlNkAlNkQlNkglNowlNpAlNpQlNpglNpwlNqAlNqQlN6wlN7AlN7QlN7glN7wlN8AlN8QlNmgpNmwpNnApNnQpNngpNnwpNoApN3QtN3gtN3wtN4AtN4QtN4gtN4wtN+gxN+wxN/AxN/QxN/gxN/wxNAA1NiA1NiQ1Nig1Niw1NjA1NjQ1Njg1Ntw1NuA1NuQ1Nug1Nuw1NvA1NvQ1N3A1N3Q1N3g1N3w1N4A1N4Q1N4g1NIg5NIw5NJA5NJQ5NJg5NJw5NKA5Ndg5Ndw5NeA5NeQ5Neg5New5NfA5N4A9N4Q9N4g9N4w9N5A9N5Q9N5g9NRRBNRhBNRxBNSBBNSRBNShBNSxBNTBBNTRBNThBNTxBNUBBNURBNUhBNihBNixBNjBBNjRBNjhBNjxBNkBBNVxFNWBFNWRFNWhFNWxFNXBFNXRFNZxFNaBFNaRFNahFNaxFNbBFNbRFNVRNNVhNNVxNNWBNNWRNNWhNNWxNNlBRNlRRNlhRNlxRNmBRNmRRNmhRNoxRNpBRNpRRNphRNpxRNqBRNqRRNaxZNbBZNbRZNbhZNbxZNcBZNcRZNdRhNdhhNdxhNeBhNeRhNehhNexhNwhhNwxhNxBhNxRhNxhhNxxhNyBhNXhlNXxlNYBlNYRlNYhlNYxlNZBlN9RlN9hlN9xlN+BlN+RlN+hlN+xlNPxpNQBpNQRpNQhpNQxpNRBpNRRpNkxpNlBpNlRpNlhpNlxpNmBpNmRpNJR1NJh1NJx1NKB1NKR1NKh1NKx1NiB1NiR1Nih1Nix1NjB1NjR1Njh1N4x1N5B1N5R1N5h1N5x1N6B1N6R1NhyBNiCBNiSBNiiBNiyBNjCBNjSBNjiBNjyBNkCBNkSBNkiBNkyBNlCBNziBNzyBN0CBN0SBN0iBN0yBN1CBNKSFNKiFNKyFNLCFNLSFNLiFNLyFNyCFNySFNyiFNyyFNzCFNzSFNziFN6SFN6iFN6yFN7CFN7SFN7iFN7yFNDCRNDSRNDiRNDyRNECRNESRNEiRNDiVNDyVNECVNESVNEiVNEyVNFCVNsiVNsyVNtCVNtSVNtiVNtyVNuCVNRiZNRyZNSCZNSSZNSiZNSyZNTCZNdCZNdSZNdiZNdyZNeCZNeSZNeiZNeidNeydNfCdNfSdNfidNfydNgCdNnCdNnSdNnidNnydNoCdNoSdNoidN/ilN/ylNACpNASpNAipNAypNBCpNFC1NFS1NFi1NFy1NGC1NGS1NGi1NpS9Npi9Npy9NqC9NqS9Nqi9Nqy9N/S9N/i9N/y9NADBNATBNAjBNAzBNhDBNhTBNhjBNhzBNiDBNiTBNijBNBDFNBTFNBjFNBzFNCDFNCTFNCjFNijFNizFNjDFNjTFNjjFNjzFNkDFN3zFN4DFN4TFN4jFN4zFN5DFN5TFN8jFN8zFN9DFN9TFN9jFN9zFN+DFN0zJN1DJN1TJN1jJN1zJN2DJN2TJN2jJN2zJN3DJN3TJN3jJN3zJN4DJN6TJN6jJN6zJN7DJN7TJN7jJN7zJNLzNNMDNNMTNNMjNNMzNNNDNNNTNNzzNN0DNN0TNN0jNN0zNN1DNN1TNNIzRNJDRNJTRNJjRNJzRNKDRNKTRNnDRNnTRNnjRNnzRNoDRNoTRNojRN5DRN5TRN5jRN5zRN6DRN6TRN6jRN/DRN/TRN/jRN/zRNADVNATVNAjVNRzZNSDZNSTZNSjZNSzZNTDZNTTZNZjZNZzZNaDZNaTZNajZNazZNbDZN9TZN9jZN9zZN+DZN+TZN+jZN+zZN/DZN/TZN/jZN/zZNADdNATdNAjdNqThNqjhNqzhNrDhNrThNrjhNrzhNsDpNsTpNsjpNszpNtDpNtTpNtjpNxzpNyDpNyTpNyjpNyzpNzDpNzTpN9jpN9zpN+DpN+TpN+jpN+zpN/DpNdDtNdTtNdjtNdztNeDtNeTtNejtNeztNfDtNfTtNfjtNfztNgDtNgTtNwTtNwjtNwztNxDtNxTtNxjtNxztNdzxNeDxNeTxNejxNezxNfDxNfTxNsDxNsTxNsjxNszxNtDxNtTxNtjxN5TxN5jxN5zxN6DxN6TxN6jxN6zxNAD1NAT1NAj1NAz1NBD1NBT1NBj1Ndz1NeD1NeT1Nej1Nez1NfD1NfT1NiT1Nij1Niz1NjD1NjT1Njj1Njz1NSz5NTD5NTT5NTj5NTz5NUD5NUT5NvT5Nvj5Nvz5NwD5NwT5Nwj5Nwz5NHD9NHT9NHj9NHz9NID9NIT9NIj9NLz9NMD9NMT9NMj9NMz9NND9NNT9NjkBNj0BNkEBNkUBNkkBNk0BNlEBNo0BNpEBNpUBNpkBNp0BNqEBNqUBN1UBN1kBN10BN2EBN2UBN2kBN20BN7kBN70BN8EBN8UBN8kBN80BN9EBNQkFNQ0FNREFNRUFNRkFNR0FNSEFNSUFNSkFNS0FNTEFNTUFNTkFNT0FNsEFNsUFNskFNs0FNtEFNtUFNtkFNw0JNxEJNxUJNxkJNx0JNyEJNyUJN1kJN10JN2EJN2UJN2kJN20JN3EJNoURNokRNo0RNpERNpURNpkRNp0RNuURNukRNu0RNvERNvURNvkRNv0RNKUZNKkZNK0ZNLEZNLUZNLkZNL0ZNKkdNK0dNLEdNLUdNLkdNL0dNMEdNTkdNT0dNUEdNUUdNUkdNU0dNVEdNcEdNcUdNckdNc0dNdEdNdUdNdkdNpkdNp0dNqEdNqUdNqkdNq0dNrEdNyUdNykdNy0dNzEdNzUdNzkdNz0dNckhNc0hNdEhNdUhNdkhNd0hNeEhNnEhNnUhNnkhNn0hNoEhNoUhNokhNQEpNQUpNQkpNQ0pNREpNRUpNRkpNf0pNgEpNgUpNgkpNg0pNhEpNhUpNwUpNwkpNw0pNxEpNxUpNxkpNx0pNAEtNAUtNAktNA0tNBEtNBUtNBktNektNe0tNfEtNfUtNfktNf0tNgEtN9UtN9ktN90tN+EtN+UtN+ktN+0tNJUxNJkxNJ0xNKExNKUxNKkxNK0xNH01NIE1NIU1NIk1NI01NJE1NJU1NJk1NJ01NKE1NKU1NKk1NK01NLE1NW01NXE1NXU1NXk1NX01NYE1NYU1NE05NFE5NFU5NFk5NF05NGE5NGU5NOE5NOU5NOk5NO05NPE5NPU5NPk5NP05NQE5NQU5NQk5NQ05NRE5NRU5NXk5NX05NYE5NYU5NYk5NY05NZE5Nn05NoE5NoU5Nok5No05NpE5NpU5N205N3E5N3U5N3k5N305N4E5N4U5N5k5N505N6E5N6U5N6k5N605N7E5NMk9NM09NNE9NNU9NNk9NN09NOE9NOU9NOk9NO09NPE9NPU9NPk9NP09NoU9Nok9No09NpE9NpU9Npk9Np09N+09N/E9N/U9N/k9N/09NAFBNAVBNMVBNMlBNM1BNNFBNNVBNNlBNN1BNXVBNXlBNX1BNYFBNYVBNYlBNY1BNPVJNPlJNP1JNQFJNQVJNQlJNQ1JNW1JNXFJNXVJNXlJNX1JNYFJlKE1hUk3hUk3iUk3jUk3kUk3lUk3mUk3nUk3oUk3pUk3qUk3rUk3sUk3tUk3uUk3vUk3wUk3xUk3yUk3zUk30Uk31Uk2sU02tU02uU02vU02wU02xU02yU02zU020U021U022U023U024U025U03lU03mU03nU03oU03pU03qU03rU022VE23VE24VE25VE26VE27VE28VE23VU24VU25VU26VU27VU28VU29VU3MVU3NVU3OVU3PVU3QVU3RVU3SVU0mVk0nVk0oVk0pVk0qVk0rVk0sVk0/Vk1AVk1BVk1CVk1DVk1EVk1FVk3aV03bV03cV03dV03eV03fV03gV00RWE0SWE0TWE0UWE0VWE0WWE0XWE1nWE1oWE1pWE1qWE1rWE1sWE1tWE2QWE2RWE2SWE2TWE2UWE2VWE2WWE1lWU1mWU1nWU1oWU1pWU1qWU1rWU14WU15WU16WU17WU18WU19WU1+WU2YWU2ZWU2aWU2bWU2cWU2dWU2eWU3ZWk3aWk3bWk3cWk3dWk3eWk3fWk2wXU2xXU2yXU2zXU20XU21XU22XU0+Xk0/Xk1AXk1BXk1CXk1DXk1EXk1tXk1uXk1vXk1wXk1xXk1yXk1zXk2YX02ZX02aX02bX02cX02dX02eX03fX03gX03hX03iX03jX03kX03lX02AYU2BYU2CYU2DYU2EYU2FYU2GYU3QYU3RYU3SYU3TYU3UYU3VYU3WYU3XYU3YYU3ZYU3aYU3bYU3cYU3dYU0WYk0XYk0YYk0ZYk0aYk0bYk0cYk0/ZE1AZE1BZE1CZE1DZE1EZE1FZE2VZE2WZE2XZE2YZE2ZZE2aZE2bZE3GZE3HZE3IZE3JZE3KZE3LZE3MZE2RZU2SZU2TZU2UZU2VZU2WZU2XZU21Z022Z023Z024Z025Z026Z027Z00laE0maE0naE0oaE0paE0qaE0raE1saE1taE1uaE1vaE1waE1xaE1yaE1/aE2AaE2BaE2CaE2DaE2EaE2FaE0Tak0Uak0Vak0Wak0Xak0Yak0Zak0Pa00Qa00Ra00Sa00Ta00Ua00Va01Pa01Qa01Ra01Sa01Ta01Ua01Va03ObE3PbE3QbE3RbE3SbE3TbE3UbE3ybE3zbE30bE31bE32bE33bE34bE0DbU0EbU0FbU0GbU0HbU0IbU0JbU1Qbk1Rbk1Sbk1Tbk1Ubk1Vbk1Wbk0Eb00Fb00Gb00Hb00Ib00Jb00Kb00Ub00Vb00Wb00Xb00Yb00Zb00ab00fb00gb00hb00ib00jb00kb00lb03xcE3ycE3zcE30cE31cE32cE33cE2Jck2Kck2Lck2Mck2Nck2Ock2Pck3Tck3Uck3Vck3Wck3Xck3Yck3Zck3ack3bck3cck3dck3eck3fck3gck0Sc00Tc00Uc00Vc00Wc00Xc00Yc01Gc01Hc01Ic01Jc01Kc01Lc01Mc01vc01wc01xc01yc01zc010c011c03Lc03Mc03Nc03Oc03Pc03Qc03Rc03dc03ec03fc03gc03hc03ic03jc00hdE0idE0jdE0kdE0ldE0mdE0ndE0odE0pdE0qdE0rdE0sdE0tdE0udE3mdE3ndE3odE3pdE3qdE3rdE3sdE0JdU0KdU0LdU0MdU0NdU0OdU0PdU0nd00od00pd00qd00rd00sd00td01peE1qeE1reE1seE1teE1ueE1veE2OeE2PeE2QeE2ReE2SeE2TeE2UeE2GeU2HeU2IeU2JeU2KeU2LeU2MeU2NeU2OeU2PeU2QeU2ReU2SeU2TeU0Kek0Lek0Mek0Nek0Oek0Pek0Qek0Rek0Sek0Tek0Uek0Vek0Wek0Xek2Hek2Iek2Jek2Kek2Lek2Mek2Nek2kek2lek2mek2nek2oek2pek2qek2sfU2tfU2ufU2vfU2wfU2xfU2yfU0of00pf00qf00rf00sf00tf00uf03mf03nf03of03pf03qf03rf03sf00FgE0GgE0HgE0IgE0JgE0KgE0LgE3Kgk3Lgk3Mgk3Ngk3Ogk3Pgk3Qgk0Lg00Mg00Ng00Og00Pg00Qg00Rg02zhE20hE21hE22hE23hE24hE25hE3rhU3shU3thU3uhU3vhU3whU3xhU1Rhk1Shk1Thk1Uhk1Vhk1Whk1Xhk1/hk2Ahk2Bhk2Chk2Dhk2Ehk2Fhk3RiE3SiE3TiE3UiE3ViE3WiE3XiE0Eik0Fik0Gik0Hik0Iik0Jik0Kik0kik0lik0mik0nik0oik0pik0qik3mik3nik3oik3pik3qik3rik3sik1pjU1qjU1rjU1sjU1tjU1ujU1vjU19jU1+jU1/jU2AjU2BjU2CjU2DjU3Vj03Wj03Xj03Yj03Zj03aj03bj02NkE2OkE2PkE2QkE2RkE2SkE2TkE2gkU2hkU2ikU2jkU2kkU2lkU2mkU2Qk02Rk02Sk02Tk02Uk02Vk02Wk03rlE3slE3tlE3ulE3vlE17mk18mk19mk1+mk1/mk2Amk2Bmk1cm01dm01em01fm01gm01hm01im022m023m024m025m026m027m028m00nnU0onU0pnU0qnU0rnU0snU0tnU0ynk0znk00nk01nk02nk03nk04nk0pn00qn00rn00sn00tn00un00vn03ln03mn03nn03on03pn03qn03rn00ToE0UoE0VoE0WoE0XoE0YoE0ZoE2WoE2XoE2YoE2ZoE2aoE2boE2coE3pq03qq03rq03sq03tq03uq03vq034q035q036q037q038q039q03+q01ErE1FrE1GrE1HrE1IrE1JrE1KrE28rE29rE2+rE2/rE3ArE3BrE3CrE2KrU2LrU2MrU2NrU2OrU2PrU2QrU0vrk0wrk0xrk0yrk0zrk00rk01rk02rk03rk04rk05rk06rk07rk08rk2jr02kr02lr02mr02nr02or02pr02XsE2YsE2ZsE2asE2bsE2csE2dsE2usE2vsE2wsE2xsE2ysE2zsE20sE3FsE3GsE3HsE3IsE3JsE3KsE3LsE2vsU2wsU2xsU2ysU2zsU20sU21sWVLL11yVUEAAChLIEshSyJLI0skSyVLNUs2SzdLOEs5SzpL9Uv2S/dL+Ev5S/pNAwFNBAFNBQFNBgFNBwFNCAFN0wFN1AFN1QFN1gFN1wFN2AFNTAJNTQJNTgJNTwJNUAJNUQJNfQJNfgJNfwJNgAJNgQJNggJNWARNWQRNWgRNWwRNXARNXQRN9gRN9wRN+ARN+QRN+gRN+wRNuQVNugVNuwVNvAVNvQVNvgVNvQZNvgZNvwZNwAZNwQZNwgZNXAdNXQdNXgdNXwdNYAdNYQdNmQdNmgdNmwdNnAdNnQdNngdNBAhNBQhNBghNBwhNCAhNCQhN0ghN0whN1AhN1QhN1ghN1whN2AhN2QhN2ghN2whN3AhN3QhNDAlNDQlNDglNDwlNEAlNEQlN5QlN5glN5wlN6AlN6QlN6glNewpNfApNfQpNfgpNfwpNgApNeQtNegtNewtNfAtNfQtNfgtNpgtNpwtNqAtNqQtNqgtNqwtNew1NfA1NfQ1Nfg1Nfw1NgA1NMQ5NMg5NMw5NNA5NNQ5NNg5N0A5N0Q5N0g5N0w5N1A5N1Q5NSw9NTA9NTQ9NTg9NTw9NUA9NKRBNKhBNKxBNLBBNLRBNLhBNURFNUhFNUxFNVBFNVRFNVhFNhhJNhxJNiBJNiRJNihJNixJNJBNNJRNNJhNNJxNNKBNNKRNNKhNNKxNNLBNNLRNNLhNNLxNNPhRNPxRNQBRNQRRNQhRNQxRNXxRNYBRNYRRNYhRNYxRNZBRNWBVNWRVNWhVNWxVNXBVNXRVNahVNaxVNbBVNbRVNbhVNbxVNvRVNvhVNvxVNwBVNwRVNwhVNzxVN0BVN0RVN0hVN0xVN1BVNnBdNnRdNnhdNnxdNoBdNoRdN5RpN5hpN5xpN6BpN6RpN6hpNnhtNnxtNoBtNoRtNohtNoxtNrxtNsBtNsRtNshtNsxtNtBtNnxxNoBxNoRxNohxNoxxNpBxNZR1NZh1NZx1NaB1NaR1Nah1Nxx1NyB1NyR1Nyh1Nyx1NzB1NrB5NrR5Nrh5Nrx5NsB5NsR5NwR5Nwh5Nwx5NxB5NxR5Nxh5NER9NEh9NEx9NFB9NcCRNcSRNciRNcyRNdCRNdSRN9CRN9SRN9iRN9yRN+CRN+SRNXSVNXiVNXyVNYCVNYSVNYiVNfiVNfyVNgCVNgSVNgiVNgyVN7yVN8CVN8SVN8iVN8yVN9CVNCiZNCyZNDCZNDSZNDiZNDyZNKCZNKSZNKiZNKyZNLCZNLSZNLiZNLyZNMCZNMSZNMiZNMyZN0CZN0SZN0iZN0yZN1CZN1SZN1iZN1yZN2CZN2SZN2iZN2yZNSSdNSidNSydNTCdNTSdNTidNTydNUCdNUSdNUidNUydNVCdNXCdNXSdNXidNXydNYCdNYSdNGChNGShNGihNGyhNHChNHShNTylNUClNUSlNUilNUylNVClNlClNlSlNlilNlylNmClNmSlNoipNoypNpCpNpSpNpipNpypNACtNAStNAitNAytNBCtNBStNPitNPytNQCtNQStNQitNQytNRCtNRStNRitNRytNSCtNSStNSitNSytNTCtNTStNTitNTytNGixNGyxNHCxNHSxNHixNHyxNgSxNgixNgyxNhCxNhSxNhixNlyxNmCxNmSxNmixNmyxNnCxN6yxN7CxN7SxN7ixN7yxN8CxNay1NbC1NbS1Nbi1Nby1NcC1N2y1N3C1N3S1N3i1N3y1N4C1NDi5NDy5NEC5NES5NEi5NEy5NZy9NaC9NaS9Nai9Nay9NbC9NODFNOTFNOjFNOzFNPDFNPTFN2TFN2jFN2zFN3DFN3TFN3jFNPTJNPjJNPzJNQDJNQTJNQjJNgTJNgjJNgzJNhDJNhTJNhjJNhzJNiDJNiTJNijJNizJNjDJNpTJNpjJNpzJNqDJNqTJNqjJNrjNNrzNNsDNNsTNNsjNNszNNljRNlzRNmDRNmTRNmjRNmzRNvzRNwDRNwTRNwjRNwzRNxDRN9jRN9zRN+DRN+TRN+jRN+zRNKTVNKjVNKzVNLDVNLTVNLjVNazVNbDVNbTVNbjVNbzVNcDVN2jVN2zVN3DVN3TVN3jVN3zVN6TVN6jVN6zVN7DVN7TVN7jVNFzZNGDZNGTZNGjZNGzZNHDZNYDZNYTZNYjZNYzZNZDZNZTZNxTZNxjZNxzZNyDZNyTZNyjZNsTdNsjdNszdNtDdNtTdNtjdNuDhNuThNujhNuzhNvDhNvThN0DhN0ThN0jhN0zhN1DhN1ThN0jlN0zlN1DlN1TlN1jlN1zlNEjpNEzpNFDpNFTpNFjpNFzpNMTtNMjtNMztNNDtNNTtNNjtNCTxNCjxNCzxNDDxNDTxNDjxNIDxNITxNIjxNIzxNJDxNJTxNfjxNfzxNgDxNgTxNgjxNgzxNED1NET1NEj1NEz1NFD1NFT1NTT1NTj1NTz1NUD1NUT1NUj1NcT1Ncj1Ncz1NdD1NdT1Ndj1NND5NNT5NNj5NNz5NOD5NOT5NNj9NNz9NOD9NOT9NOj9NOz9NaD9NaT9Naj9Naz9NbD9NbT9Noj9Noz9NpD9NpT9Npj9Npz9NgEBNgUBNgkBNg0BNhEBNhUBNEEFNEUFNEkFNE0FNFEFNFUFNOEJNOUJNOkJNO0JNPEJNPUJNn0JNoEJNoUJNokJNo0JNpEJND0NNEENNEUNNEkNNE0NNFENNU0NNVENNVUNNVkNNV0NNWENNXUNNXkNNX0NNYENNYUNNYkNNf0NNgENNgUNNgkNNg0NNhENN70NN8ENN8UNN8kNN80NN9ENN9UNN9kNN90NN+ENN+UNN+kNNW0RNXERNXURNXkRNX0RNYERNYURNYkRNY0RNZERNZURNZkRNqERNqURNqkRNq0RNrERNrURNLEVNLUVNLkVNL0VNMEVNMUVNQ0dNREdNRUdNRkdNR0dNSEdNSkhNS0hNTEhNTUhNTkhNT0hNAklNA0lNBElNBUlNBklNB0lNtklNt0lNuElNuUlNuklNu0lNjkpNj0pNkEpNkUpNkkpNk0pNnEpNnUpNnkpNn0pNoEpNoUpNskpNs0pNtEpNtUpNtkpNt0pNlk1Nl01NmE1NmU1Nmk1Nm01NBU5NBk5NB05NCE5NCU5NCk5NLE9NLU9NLk9NL09NME9NMU9Nm09NnE9NnU9Nnk9Nn09NoE9NnFFNnVFNnlFNn1FNoFFNoVFNJlNNJ1NNKFNNKVNNKlNNK1NNNFNNNVNNNlNNN1NNOFNNOVNNZlVNZ1VNaFVNaVVNalVNa1VNhlVNh1VNiFVNiVVNilVNi1VNvlVNv1VNwFVNwVVNwlVNw1VNqlZNq1ZNrFZNrVZNrlZNr1ZNSldNS1dNTFdNTVdNTldNT1dNQlhNQ1hNRFhNRVhNRlhNR1hNBVlNBllNB1lNCFlNCVlNCllNMVlNMllNM1lNNFlNNVlNNllNt1lNuFlNuVlNullNu1lNvFlNyVlNyllNy1lNzFlNzVlNzllNYltNY1tNZFtNZVtNZltNZ1tNb1xNcFxNcVxNclxNc1xNdFxNmF1NmV1Nml1Nm11NnF1NnV1NDl9ND19NEF9NEV9NEl9NE19NZGBNZWBNZmBNZ2BNaGBNaWBNq2BNrGBNrWBNrmBNr2BNsGBN2GJN2WJN2mJN22JN3GJN3WJNwWNNwmNNw2NNxGNNxWNNxmNN42NN5GNN5WNN5mNN52NN6GNNFGVNFWVNFmVNF2VNGGVNGWVNRGVNRWVNRmVNR2VNSGVNSWVNHGZNHWZNHmZNH2ZNIGZNIWZNuGZNuWZNumZNu2ZNvGZNvWZNbmdNb2dNcGdNcWdNcmdNc2dNvGdNvWdNvmdNv2dNwGdNwWdN02dN1GdN1WdN1mdN12dN2GdN72hN8GhN8WhN8mhN82hN9GhNAWlNAmlNA2lNBGlNBWlNBmlNB2lNCGlNCWlNCmlNC2lNDGlNsmlNs2lNtGlNtWlNtmlNt2lNuWpNumpNu2pNvGpNvWpNvmplKE3Va03Wa03Xa03Ya03Za03aa00lbE0mbE0nbE0obE0pbE0qbE1obE1pbE1qbE1rbE1sbE1tbE3BbE3CbE3DbE3EbE3FbE3GbE0xbk0ybk0zbk00bk01bk02bk0kcE0lcE0mcE0ncE0ocE0pcE2FcE2GcE2HcE2IcE2JcE2KcE2+cE2/cE3AcE3BcE3CcE3DcE2HcU2IcU2JcU2KcU2LcU2McU3KcU3LcU3McU3NcU3OcU3PcU3Nck3Ock3Pck3Qck3Rck3Sck3hck3ick3jck3kck3lck3mck30ck31ck32ck33ck34ck35ck09dE0+dE0/dE1AdE1BdE1CdE2HdU2IdU2JdU2KdU2LdU2MdU3edk3fdk3gdk3hdk3idk3jdk30dk31dk32dk33dk34dk35dk1md01nd01od01pd01qd01rd01keU1leU1meU1neU1oeU1peU1Gek1Hek1Iek1Jek1Kek1Lek1te01ue01ve01we01xe01ye02Ce02De02Ee02Fe02Ge02He03Se03Te03Ue03Ve02+fU2/fU3AfU3BfU3CfU3DfU3ofU3pfU3qfU3rfU3sfU3tfU0Nfk0Ofk0Pfk0Qfk0Rfk0Sfk2ifk2jfk2kfk2lfk2mfk2nfk0Lf00Mf00Nf00Of00Pf00Qf03ogE3pgE3qgE3rgE3sgE3tgE31gE32gE33gE34gE35gE36gE0GgU0HgU0IgU0JgU0KgU0LgU0hgk0igk0jgk0kgk0lgk0mgk0OhE0PhE0QhE0RhE0ShE0ThE1shE1thE1uhE1vhE1whE1xhE02hk03hk04hk05hk06hk07hk1ah01bh01ch01dh01eh01fh001iE02iE03iE04iE05iE06iE2miE2niE2oiE2piE2qiE2riE10iU11iU12iU13iU14iU15iU3NiU3OiU3PiU3QiU3RiU3SiU0bjE0cjE0djE0ejE0fjE0gjE1xjE1yjE1zjE10jE11jE12jE1wjU1xjU1yjU1zjU10jU11jU2SjU2TjU2UjU2VjU2WjU2XjU0pj00qj00rj00sj00tj00uj011j012j013j014j015j00clE0dlE0elE0flE0glE0hlE0ilE0jlE0klE0llE0mlE0nlE1Hmk1Imk1Jmk1Kmk1Lmk1Mmk3tmk3umk3vmk3wmk3xmk3ymk1Knk1Lnk1Mnk1Nnk1Onk1Pnk1BrU1CrU1DrU1ErU1FrU1GrU1zrk10rk11rk12rk13rk14rk15rk16rk17rk18rk19rk1+rk3Erk3Frk3Grk3Hrk3Irk3Jrk2yr02zr020r021r022r023r036r037r038r039r03+r03/r00asE0bsE0csE0dsE0esE0fsE0gsE0hsE0isE0jsE0ksE0lsE1psE1qsE1rsE1ssE1tsE1usE3WsE3XsE3YsE3ZsE3asE3bsE2TsU2UsU2VsU2WsU2XsU2YsU2hsU2isU2jsU2ksU2lsU2msWVLMF1yVkEAAChLJksnSyhLKUsqSytLLEstSy5LL0swS3hLeUt6S3tLfEt9S35Lf0uAS4FLgk0QAk0RAk0SAk0TAk0UAk0VAk0WAk0XAk0YAk0ZAk0aAk1SAk1TAk1UAk1VAk1WAk1XAk1YAk1ZAk1aAk1bAk1cAk0rBE0sBE0tBE0uBE0vBE0wBE0xBE0yBE0zBE00BE01BE0UBU0VBU0WBU0XBU0YBU0ZBU0aBU0bBU0cBU0dBU0eBU0uBU0vBU0wBU0xBU0yBU0zBU00BU01BU02BU03BU04BU0kBk0lBk0mBk0nBk0oBk0pBk0qBk0rBk0sBk0tBk0uBk1VBk1WBk1XBk1YBk1ZBk1aBk1bBk1cBk1dBk1eBk1fBk0SB00TB00UB00VB00WB00XB00YB00ZB00aB00bB00cB00mB00nB00oB00pB00qB00rB00sB00tB00uB00vB00wB01+B01/B02AB02BB02CB02DB02EB02FB02GB02HB02IB01OCU1PCU1QCU1RCU1SCU1TCU1UCU1VCU1WCU1XCU1YCU1ICk1JCk1KCk1LCk1MCk1NCk1OCk1PCk1QCk1RCk1SCk0bC00cC00dC00eC00fC00gC00hC00iC00jC00kC00lC01nDE1oDE1pDE1qDE1rDE1sDE1tDE1uDE1vDE1wDE1xDE3ODE3PDE3QDE3RDE3SDE3TDE3UDE3VDE3WDE3XDE3YDE30DU31DU32DU33DU34DU35DU36DU37DU38DU39DU3+DU1LDk1MDk1NDk1ODk1PDk1QDk1RDk1SDk1TDk1UDk1VDk2gDk2hDk2iDk2jDk2kDk2lDk2mDk2nDk2oDk2pDk2qDk3oDk3pDk3qDk3rDk3sDk3tDk3uDk3vDk3wDk3xDk3yDk2+EE2/EE3AEE3BEE3CEE3DEE3EEE3FEE3GEE3HEE3IEE0yEU0zEU00EU01EU02EU03EU04EU05EU06EU07EU08EU1GEU1HEU1IEU1JEU1KEU1LEU1MEU1NEU1OEU1PEU1QEU1cE01dE01eE01fE01gE01hE01iE01jE01kE01lE01mE00GFE0HFE0IFE0JFE0KFE0LFE0MFE0NFE0OFE0PFE0QFE0jFE0kFE0lFE0mFE0nFE0oFE0pFE0qFE0rFE0sFE0tFE1nF01oF01pF01qF01rF01sF01tF01uF01vF01wF01xF02RF02SF02TF02UF02VF02WF02XF02YF02ZF02aF02bF02WGE2XGE2YGE2ZGE2aGE2bGE2cGE2dGE2eGE2fGE2gGE0kGU0lGU0mGU0nGU0oGU0pGU0qGU0rGU0sGU0tGU0uGU1qGk1rGk1sGk1tGk1uGk1vGk1wGk1xGk1yGk1zGk10Gk11Gk12Gk13Gk14Gk15Gk16Gk17Gk18Gk19Gk1+Gk1/Gk3SGk3TGk3UGk3VGk3WGk3XGk3YGk3ZGk3aGk3bGk3cGk30Gk31Gk32Gk33Gk34Gk35Gk36Gk37Gk38Gk39Gk3+Gk3cG03dG03eG03fG03gG03hG03iG03jG03kG03lG03mG00EHU0FHU0GHU0HHU0IHU0JHU0KHU0LHU0MHU0NHU0OHU1aHU1bHU1cHU1dHU1eHU1fHU1gHU1hHU1iHU1jHU1kHU3RHk3SHk3THk3UHk3VHk3WHk3XHk3YHk3ZHk3aHk3bHk19H01+H01/H02AH02BH02CH02DH02EH02FH02GH02HH02MH02NH02OH02PH02QH02RH02SH02TH02UH02VH02WH02IJ02JJ02KJ02LJ02MJ02NJ02OJ02PJ02QJ02RJ02SJ02nJ02oJ02pJ02qJ02rJ02sJ02tJ02uJ02vJ02wJ02xJ030KE31KE32KE33KE34KE35KE36KE37KE38KE39KE3+KE0WKk0XKk0YKk0ZKk0aKk0bKk0cKk0dKk0eKk0fKk0gKk0pKk0qKk0rKk0sKk0tKk0uKk0vKk0wKk0xKk0yKk0zKk1MKk1NKk1OKk1PKk1QKk1RKk1SKk1TKk1UKk1VKk1WKk3cKk3dKk3eKk3fKk3gKk3hKk3iKk3jKk3kKk3lKk3mKk3TK03UK03VK03WK03XK03YK03ZK03aK03bK03cK03dK00wLE0xLE0yLE0zLE00LE01LE02LE03LE04LE05LE06LE1mLE1nLE1oLE1pLE1qLE1rLE1sLE1tLE1uLE1vLE1wLE2HLE2ILE2JLE2KLE2LLE2MLE2NLE2OLE2PLE2QLE2RLE26LE27LE28LE29LE2+LE2/LE3ALE3BLE3CLE3DLE3ELE3hLU3iLU3jLU3kLU3lLU3mLU3nLU3oLU3pLU3qLU3rLU3xLU3yLU3zLU30LU31LU32LU33LU34LU35LU36LU37LU07Lk08Lk09Lk0+Lk0/Lk1ALk1BLk1CLk1DLk1ELk1FLk18Lk19Lk1+Lk1/Lk2ALk2BLk2CLk2DLk2ELk2FLk2GLk21Lk22Lk23Lk24Lk25Lk26Lk27Lk28Lk29Lk2+Lk2/Lk3PLk3QLk3RLk3SLk3TLk3ULk3VLk3WLk3XLk3YLk3ZLk34Lk35Lk36Lk37Lk38Lk39Lk3+Lk3/Lk0AL00BL00CL01LL01ML01NL01OL01PL01QL01RL01SL01TL01UL01VL010L011L012L013L014L015L016L017L018L019L01+L035MU36MU37MU38MU39MU3+MU3/MU0AMk0BMk0CMk0DMk1MMk1NMk1OMk1PMk1QMk1RMk1SMk1TMk1UMk1VMk1WMk1kM01lM01mM01nM01oM01pM01qM01rM01sM01tM01uM00QNE0RNE0SNE0TNE0UNE0VNE0WNE0XNE0YNE0ZNE0aNE3rNE3sNE3tNE3uNE3vNE3wNE3xNE3yNE3zNE30NE31NE0vNU0wNU0xNU0yNU0zNU00NU01NU02NU03NU04NU05NU0MNk0NNk0ONk0PNk0QNk0RNk0SNk0TNk0UNk0VNk0WNk2eNk2fNk2gNk2hNk2iNk2jNk2kNk2lNk2mNk2nNk2oNk1uN01vN01wN01xN01yN01zN010N011N012N013N014N00dOU0eOU0fOU0gOU0hOU0iOU0jOU0kOU0lOU0mOU0nOU3oOU3pOU3qOU3rOU3sOU3tOU3uOU3vOU3wOU3xOU3yOU0jOk0kOk0lOk0mOk0nOk0oOk0pOk0qOk0rOk0sOk0tOk0hO00iO00jO00kO00lO00mO00nO00oO00pO00qO00rO032O033O034O035O036O037O038O039O03+O03/O00APE2lPE2mPE2nPE2oPE2pPE2qPE2rPE2sPE2tPE2uPE2vPE1dPk1ePk1fPk1gPk1hPk1iPk1jPk1kPk1lPk1mPk1nPk2oP02pP02qP02rP02sP02tP02uP02vP02wP02xP02yP03DQE3EQE3FQE3GQE3HQE3IQE3JQE3KQE3LQE3MQE3NQE3RQU3SQU3TQU3UQU3VQU3WQU3XQU3YQU3ZQU3aQU3bQU35QU36QU37QU38QU39QU3+QU3/QU0AQk0BQk0CQk0DQk10Q011Q012Q013Q014Q015Q016Q017Q018Q019Q01+Q03nRU3oRU3pRU3qRU3rRU3sRU3tRU3uRU3vRU3wRU3xRU1yRk1zRk10Rk11Rk12Rk13Rk14Rk15Rk16Rk17Rk18Rk17SU18SU19SU1+SU1/SU2ASU2BSU2CSU2DSU2ESU2FSU1gSk1hSk1iSk1jSk1kSk1lSk1mSk1nSk1oSk1pSk1qSk3US03VS03WS03XS03YS03ZS03aS03bS03cS03dS03eS03fS03gS03hS03iS03jS03kS03lS03mS03nS03oS03pS029TE2+TE2/TE3ATE3BTE3CTE3DTE3ETE3FTE3GTE3HTE3ITE3JTE3KTE3LTE3MTE3NTE3OTE3PTE3QTE3RTGUoTdJMTWJNTWNNTWRNTWVNTWZNTWdNTWhNTWlNTWpNTWtNTWxNTX5OTX9OTYBOTYFOTYJOTYNOTYROTYVOTYZOTYdOTYhOTcFOTcJOTcNOTcROTcVOTcZOTcdOTchOTclOTcpOTctOTcxPTc1PTc5PTc9PTdBPTdFPTdJPTdNPTdRPTdVPTdZPTT9QTUBQTUFQTUJQTUNQTURQTUVQTUZQTUdQTUhQTUlQTVJQTVNQTVRQTVVQTVZQTVdQTVhQTVlQTVpQTVtQTVxQTURSTUVSTUZSTUdSTUhSTUlSTUpSTUtSTUxSTU1STU5STdpTTdtTTdxTTd1TTd5TTd9TTeBTTeFTTeJTTeNTTeRTTXtVTXxVTX1VTX5VTX9VTYBVTYFVTYJVTYNVTYRVTYVVTQJWTQNWTQRWTQVWTQZWTQdWTQhWTQlWTQpWTQtWTQxWTbVWTbZWTbdWTbhWTblWTbpWTbtWTbxWTb1WTb5WTb9WTVZXTVdXTVhXTVlXTVpXTVtXTVxXTV1XTV5XTV9XTWBXTeFXTeJXTeNXTeRXTeVXTeZXTedXTehXTelXTepXTetXTS5YTS9YTTBYTTFYTTJYTTNYTTRYTTVYTTZYTTdYTThYTb5YTb9YTcBYTcFYTcJYTcNYTcRYTcVYTcZYTcdYTchYTR5ZTR9ZTSBZTSFZTSJZTSNZTSRZTSVZTSZZTSdZTShZTdZZTddZTdhZTdlZTdpZTdtZTdxZTd1ZTd5ZTd9ZTeBZTVlaTVpaTVtaTVxaTV1aTV5aTV9aTWBaTWFaTWJaTWNaTW9aTXBaTXFaTXJaTXNaTXRaTXVaTXZaTXdaTXhaTXlaTXpaTXtaTXxaTX1aTX5aTX9aTYBaTYFaTYJaTYNaTYRaTfhaTflaTfpaTftaTfxaTf1aTf5aTf9aTQBbTQFbTQJbTSFbTSJbTSNbTSRbTSVbTSZbTSdbTShbTSlbTSpbTStbTUhbTUlbTUpbTUtbTUxbTU1bTU5bTU9bTVBbTVFbTVJbTS1cTS5cTS9cTTBcTTFcTTJcTTNcTTRcTTVcTTZcTTdcTUxcTU1cTU5cTU9cTVBcTVFcTVJcTVNcTVRcTVVcTVZcTZhcTZlcTZpcTZtcTZxcTZ1cTZ5cTZ9cTaBcTaFcTaJcTV5dTV9dTWBdTWFdTWJdTWNdTWRdTWVdTWZdTWddTWhdTYReTYVeTYZeTYdeTYheTYleTYpeTYteTYxeTY1eTY5eTSNgTSRgTSVgTSZgTSdgTShgTSlgTSpgTStgTSxgTS1gTWBhTWFhTWJhTWNhTWRhTWVhTWZhTWdhTWhhTWlhTWphTSRiTSViTSZiTSdiTShiTSliTSpiTStiTSxiTS1iTS5iTS9iTTBiTTFiTTJiTTNiTTRiTTViTTZiTTdiTThiTTliTVBiTVFiTVJiTVNiTVRiTVViTVZiTVdiTVhiTVliTVpiTZJiTZNiTZRiTZViTZZiTZdiTZhiTZliTZpiTZtiTZxiTaZiTadiTahiTaliTapiTatiTaxiTa1iTa5iTa9iTbBiTbZjTbdjTbhjTbljTbpjTbtjTbxjTb1jTb5jTb9jTcBjTdhjTdljTdpjTdtjTdxjTd1jTd5jTd9jTeBjTeFjTeJjTQllTQplTQtlTQxlTQ1lTQ5lTQ9lTRBlTRFlTRJlTRNlTfBlTfFlTfJlTfNlTfRlTfVlTfZlTfdlTfhlTfllTfplTf1nTf5nTf9nTQBoTQFoTQJoTQNoTQRoTQVoTQZoTQdoTb5oTb9oTcBoTcFoTcJoTcNoTcRoTcVoTcZoTcdoTchoTWZpTWdpTWhpTWlpTWppTWtpTWxpTW1pTW5pTW9pTXBpTTpqTTtqTTxqTT1qTT5qTT9qTUBqTUFqTUJqTUNqTURqTYJqTYNqTYRqTYVqTYZqTYdqTYhqTYlqTYpqTYtqTYxqTURrTUVrTUZrTUdrTUhrTUlrTUprTUtrTUxrTU1rTU5rTaJrTaNrTaRrTaVrTaZrTadrTahrTalrTaprTatrTaxrTYBtTYFtTYJtTYNtTYRtTYVtTYZtTYdtTYhtTYltTYptTdxtTd1tTd5tTd9tTeBtTeFtTeJtTeNtTeRtTeVtTeZtTVdvTVhvTVlvTVpvTVtvTVxvTV1vTV5vTV9vTWBvTWFvTa9vTbBvTbFvTbJvTbNvTbRvTbVvTbZvTbdvTbhvTblvTSpwTStwTSxwTS1wTS5wTS9wTTBwTTFwTTJwTTNwTTRwTZ5wTZ9wTaBwTaFwTaJwTaNwTaRwTaVwTaZwTadwTahwTS1yTS5yTS9yTTByTTFyTTJyTTNyTTRyTTVyTTZyTTdyTXZzTXdzTXhzTXlzTXpzTXtzTXxzTX1zTX5zTX9zTYBzTdJzTdNzTdRzTdVzTdZzTddzTdhzTdlzTdpzTdtzTdxzTQp0TQt0TQx0TQ10TQ50TQ90TRB0TRF0TRJ0TRN0TRR0TbB0TbF0TbJ0TbN0TbR0TbV0TbZ0Tbd0Tbh0Tbl0Tbp0TWZ1TWd1TWh1TWl1TWp1TWt1TWx1TW11TW51TW91TXB1Te91TfB1TfF1TfJ1TfN1TfR1TfV1TfZ1Tfd1Tfh1Tfl1Tfp3Tft3Tfx3Tf13Tf53Tf93TQB4TQF4TQJ4TQN4TQR4TXF5TXJ5TXN5TXR5TXV5TXZ5TXd5TXh5TXl5TXp5TXt5TVp6TVt6TVx6TV16TV56TV96TWB6TWF6TWJ6TWN6TWR6TZJ7TZN7TZR7TZV7TZZ7TZd7TZh7TZl7TZp7TZt7TZx7TT58TT98TUB8TUF8TUJ8TUN8TUR8TUV8TUZ8TUd8TUh8TU18TU58TU98TVB8TVF8TVJ8TVN8TVR8TVV8TVZ8TVd8TYl9TYp9TYt9TYx9TY19TY59TY99TZB9TZF9TZJ9TZN9TdR9TdV9TdZ9Tdd9Tdh9Tdl9Tdp9Tdt9Tdx9Td19Td59Tfd9Tfh9Tfl9Tfp9Tft9Tfx9Tf19Tf59Tf99TQB+TQF+TQJ+TQN+TQR+TQV+TQZ+TQd+TQh+TQl+TQp+TQt+TQx+TTV+TTZ+TTd+TTh+TTl+TTp+TTt+TTx+TT1+TT5+TT9+TXd+TXh+TXl+TXp+TXt+TXx+TX1+TX5+TX9+TYB+TYF+Tdd+Tdh+Tdl+Tdp+Tdt+Tdx+Td1+Td5+Td9+TeB+TeF+Tc+ATdCATdGATdKATdOATdSATdWATdaATdeATdiATdmATfuATfyATf2ATf6ATf+ATQCBTQGBTQKBTQOBTQSBTQWBTRuBTRyBTR2BTR6BTR+BTSCBTSGBTSKBTSOBTSSBTSWBTSaBTSeBTSiBTSmBTSqBTSuBTSyBTS2BTS6BTS+BTTCBTT6BTT+BTUCBTUGBTUKBTUOBTUSBTUWBTUaBTUeBTUiBTWSBTWWBTWaBTWeBTWiBTWmBTWqBTWuBTWyBTW2BTW6BTXmBTXqBTXuBTXyBTX2BTX6BTX+BTYCBTYGBTYKBTYOBTfWBTfaBTfeBTfiBTfmBTfqBTfuBTfyBTf2BTf6BTf+BTTKCTTOCTTSCTTWCTTaCTTeCTTiCTTmCTTqCTTuCTTyCTWeCTWiCTWmCTWqCTWuCTWyCTW2CTW6CTW+CTXCCTXGCTZ6CTZ+CTaCCTaGCTaKCTaOCTaSCTaWCTaaCTaeCTaiCTfiCTfmCTfqCTfuCTfyCTf2CTf6CTf+CTQCDTQGDTQKDTTCDTTGDTTKDTTODTTSDTTWDTTaDTTeDTTiDTTmDTTqDTU2ETU6ETU+ETVCETVGETVKETVOETVSETVWETVaETVeETd6HTd+HTeCHTeGHTeKHTeOHTeSHTeWHTeaHTeeHTeiHTQiITQmITQqITQuITQyITQ2ITQ6ITQ+ITRCITRGITRKITbSITbWITbaITbeITbiITbmITbqITbuITbyITb2ITb6ITcaITceITciITcmITcqITcuITcyITc2ITc6ITc+ITdCITeaJTeeJTeiJTemJTeqJTeuJTeyJTe2JTe6JZShN74lN8IlNb4pNcIpNcYpNcopNc4pNdIpNdYpNdopNd4pNeIpNeYpNq4pNrIpNrYpNropNr4pNsIpNsYpNsopNs4pNtIpNtYpN3o1N341N4I1N4Y1N4o1N441N5I1N5Y1N5o1N541N6I1N7Y1N7o1N741N8I1N8Y1N8o1N841N9I1N9Y1N9o1N941NBY5NBo5NB45NCI5NCY5NCo5NC45NDI5NDY5NDo5ND45NII5NIY5NIo5NI45NJI5NJY5NJo5NJ45NKI5NKY5NKo5NQpBNQ5BNRJBNRZBNRpBNR5BNSJBNSZBNSpBNS5BNTJBNt5BNuJBNuZBNupBNu5BNvJBNvZBNvpBNv5BNwJBNwZBNhZNNhpNNh5NNiJNNiZNNipNNi5NNjJNNjZNNjpNNj5NNDJpNDZpNDppND5pNEJpNEZpNEppNE5pNFJpNFZpNFppNxJpNxZpNxppNx5pNyJpNyZpNyppNy5pNzJpNzZpNzppNwptNw5tNxJtNxZtNxptNx5tNyJtNyZtNyptNy5tNzJtNzZtNzptNz5tN0JtN0ZtN0ptN05tN1JtN1ZtN1ptN15tN2JtN2ZtN2ptN25tN3JtN3ZtN3ptN35tN4JtN4ZtN4ptNk5xNlJxNlZxNlpxNl5xNmJxNmZxNmpxNm5xNnJxNnZxN6ZxN6pxN65xN7JxN7ZxN7pxN75xN8JxN8ZxN8pxN85xNT51NUJ1NUZ1NUp1NU51NVJ1NVZ1NVp1NV51NWJ1NWZ1NbJ1NbZ1Nbp1Nb51NcJ1NcZ1Ncp1Nc51NdJ1NdZ1Ndp1Nop1No51NpJ1NpZ1Npp1Np51NqJ1NqZ1Nqp1Nq51NrJ1N4p1N451N5J1N5Z1N5p1N551N6J1N6Z1N6p1N651N7J1Ns55NtJ5NtZ5Ntp5Nt55NuJ5NuZ5Nup5Nu55NvJ5NvZ5Nl59NmJ9NmZ9Nmp9Nm59NnJ9NnZ9Nnp9Nn59NoJ9NoZ9NuatNuqtNu6tNvKtNvatNvqtNv6tNwKtNwatNwqtNw6tNS6xNTKxNTaxNTqxNT6xNUKxNUaxNUqxNU6xNVKxNVaxN6axN6qxN66xN7KxN7axN7qxN76xN8KxN8axN8qxN86xNNq1NN61NOK1NOa1NOq1NO61NPK1NPa1NPq1NP61NQK1NWK1NWa1NWq1NW61NXK1NXa1NXq1NX61NYK1NYa1NYq1NY61NZK1NZa1NZq1NZ61NaK1Naa1Naq1Na61NbK1Nba1Nka1Nkq1Nk61NlK1Nla1Nlq1Nl61NmK1Nma1Nmq1Nm61NrK1Nra1Nrq1Nr61NsK1Nsa1Nsq1Ns61NtK1Nta1Ntq1NmK9Nma9Nmq9Nm69NnK9Nna9Nnq9Nn69NoK9Noa9Noq9Nd7BNeLBNebBNerBNe7BNfLBNfbBNfrBNf7BNgLBNgbBNNrFNN7FNOLFNObFNOrFNO7FNPLFNPbFNPrFNP7FNQLFlSzFdcldBAAAoSzFLMkszSzRLpkunS6hLqUvxS/JL80v0TRQBTRUBTRYBTRcBTX0BTX4BTX8BTYABTa4BTa8BTbABTbEBTdkBTdoBTdsBTdwBTfABTfEBTfIBTfMBTf8BTQACTQECTQICTQMCTQQCTQUCTQYCTQwCTQ0CTQ4CTQ8CTSkCTSoCTSsCTSwCTYsCTYwCTY0CTY4CTeoCTesCTewCTe0CTf4CTf8CTQADTQEDTZQDTZUDTZYDTZcDTa0DTa4DTa8DTbADTbEDTbIDTbMDTbQDTc0DTc4DTc8DTdADTR4ETR8ETSAETSEETb4ETb8ETcAETcEETdIETdMETdQETdUETfIETfMETfQETfUETfwETf0ETf4ETf8ETVIFTVMFTVQFTVUFTVsFTVwFTV0FTV4FTX4FTX8FTYAFTYEFTdAFTdEFTdIFTdMFTeYFTecFTegFTekFTUoGTUsGTUwGTU0GTWAGTWEGTWIGTWMGTfUGTfYGTfcGTfgGTfkGTfoGTfsGTfwGTSIHTSMHTSQHTSUHTTEHTTIHTTMHTTQHTWIHTWMHTWQHTWUHTZ8HTaAHTaEHTaIHTWMITWQITWUITWYITWcITWgITWkITWoITXkITXoITXsITXwITX0ITX4ITX8ITYAITcoITcsITcwITc0ITc4ITc8ITdAITdEITZMJTZQJTZUJTZYJTZ8JTaAJTaEJTaIJTYcKTYgKTYkKTYoKTcIKTcMKTcQKTcUKTTgLTTkLTToLTTsLTc8LTdALTdELTdILTf8LTQAMTQEMTQIMTQsMTQwMTQ0MTQ4MTT4MTT8MTUAMTUEMTQoOTQsOTQwOTQ0OTRYOTRcOTRgOTRkOTb0OTb4OTb8OTcAOTf4OTf8OTQAPTQEPTVEPTVIPTVMPTVQPTSUQTSYQTScQTSgQTboQTbsQTbwQTb0QTR8RTSARTSERTSIRTekRTeoRTesRTewRTZcSTZgSTZkSTZoSTWcTTWgTTWkTTWoTTREUTRIUTRMUTRQUTZAUTZEUTZIUTZMUTWYVTWcVTWgVTWkVTYMVTYQVTYUVTYYVTYcVTYgVTYkVTYoVTYsVTYwVTY0VTY4VTe4VTe8VTfAVTfEVTVMWTVQWTVUWTVYWTaEWTaIWTaMWTaQWTeEYTeIYTeMYTeQYTb0ZTb4ZTb8ZTcAZTRIbTRMbTRQbTRUbTTcbTTgbTTkbTTobTasbTawbTa0bTa4bTb4bTb8bTcAbTcEbTQ8dTRAdTREdTRIdTfsdTfwdTf0dTf4dTf0eTf4eTf8eTQAfTYgfTYkfTYofTYsfTZUgTZYgTZcgTZggTaggTakgTaogTasgTZgiTZkiTZoiTZsiTZwiTZ0iTZ4iTZ8iTXYkTXckTXgkTXkkTZ0kTZ4kTZ8kTaAkTVIlTVMlTVQlTVUlTcwlTc0lTc4lTc8lTSknTSonTSsnTSwnTTYnTTcnTTgnTTknTTonTTsnTTwnTT0nTWInTWMnTWQnTWUnTZMnTZQnTZUnTZYnTaMnTaQnTaUnTaYnTbonTbsnTbwnTb0nTf0nTf4nTf8nTQAoTRQoTRUoTRYoTRcoTcMoTcQoTcUoTcYoTdcoTdgoTdkoTdooTdApTdEpTdIpTdMpTb8qTcAqTcEqTcIqTZcrTZgrTZkrTZorTTssTTwsTT0sTT4sTcUsTcYsTccsTcgsTecsTegsTeksTeosTfksTfosTfssTfwsTXotTXstTXwtTX0tTc4tTc8tTdAtTdEtTQMuTQQuTQUuTQYuTUUwTUYwTUcwTUgwTWowTWswTWwwTW0wTY0yTY4yTY8yTZAyTfAyTfEyTfIyTfMyTbQzTbUzTbYzTbczTX80TYA0TYE0TYI0TVk1TVo1TVs1TVw1Tfs1Tfw1Tf01Tf41Tbg2Tbk2Tbo2Tbs2TfE2TfI2TfM2TfQ2TT83TUA3TUE3TUI3TcM3TcQ3TcU3TcY3TX84TYA4TYE4TYI4TQE5TQI5TQM5TQQ5TZE5TZI5TZM5TZQ5TZU5TZY5TZc5TZg5TfM5TfQ5TfU5TfY5TT86TUA6TUE6TUI6TY06TY46TY86TZA6TU07TU47TU87TVA7TXA7TXE7TXI7TXM7TYI7TYM7TYQ7TYU7TZE7TZI7TZM7TZQ7Tb07Tb47Tb87TcA7TSY8TSc8TSg8TSk8TWY8TWc8TWg8TWk8TUk9TUo9TUs9TUw9TZA9TZE9TZI9TZM9TYE+TYI+TYM+TYQ+TQg/TQk/TQo/TQs/TYU/TYY/TYc/TYg/Tbw/Tb0/Tb4/Tb8/Te8/TfA/TfE/TfI/TfM/TfQ/TfU/TfY/TeFATeJATeNATeRATepATetATexATe1ATV1BTV5BTV9BTWBBTaxBTa1BTa5BTa9BTZtCTZxCTZ1CTZ5CTQNDTQRDTQVDTQZDTVlDTVpDTVtDTVxDTetDTexDTe1DTe5DTSxETS1ETS5ETS9ETa5ETa9ETbBETbFETcBETcFETcJETcNETWRFTWVFTWZFTWdFTYRFTYVFTYZFTYdFTQJGTQNGTQRGTQVGTRNGTRRGTRVGTRZGTRdGTRhGTRlGTRpGTaJGTaNGTaRGTaVGTbpGTbtGTbxGTb1GTc1GTc5GTc9GTdBGTRBHTRFHTRJHTRNHTYBHTYFHTYJHTYNHTd5HTd9HTeBHTeFHTWZITWdITWhITWlITV5JTV9JTWBJTWFJTVRLTVVLTVZLTVdLTYFLTYJLTYNLTYRLTY9LTZBLTZFLTZJLTZNLTZRLTZVLTZZLTapLTatLTaxLTa1LTSFMTSJMTSNMTSRMTTtMTTxMTT1MTT5MTWVMTWZMTWdMTWhMTdNMTdRMTdVMTdZMTUZNTUdNTUhNTUlNTZJNTZNNTZRNTZVNTeJOTeNOTeROTeVOTbtPTbxPTb1PTb5PTe5QTe9QTfBQTfFQTXNRTXRRTXVRTXZRTaBSTaFSTaJSTaNSTYNTTYRTTYVTTYZTTZ9TTaBTTaFTTaJTTSNUTSRUTSVUTSZUTSRVTSVVTSZVTSdVTVBVTVFVTVJVTVNVTWxVTW1VTW5VTW9VTadVTahVTalVTapVTatVTaxVTa1VTa5VTfNVTfRVTfVVTfZVTf5VTf9VTQBWTQFWTQ1WTQ5WTQ9WTRBWTcBWTcFWTcJWTcNWTbFXTbJXTbNXTbRXTWRaTWVaTWZaTWdaTfRaTfVaTfZaTfdaTQxbTQ1bTQ5bTQ9bTWhbTWlbTWpbTWtbTWldTWpdTWtdTWxdTW1dTW5dTW9dTXBdTY9eTZBeTZFeTZJeTcheTcleTcpeTcteTRRfTRVfTRZfTRdfTWtfTWxfTW1fTW5fTZRfTZVfTZZfTZdfTWthTWxhTW1hTW5hTQViTQZiTQdiTQhiTd5iTd9iTeBiTeFiTTRjTTVjTTZjTTdjTThjTTljTTpjTTtjTXVjTXZjTXdjTXhjTbRkTbVkTbZkTbdkTQVlTQZlTQdlTQhlTRplTRtlTRxlTR1lTUBlTUFlTUJlTUNlTUplTUtlTUxlTU1lTRhmTRlmTRpmTRtmTS1mTS5mTS9mTTBmTSRnTSVnTSZnTSdnTTVoTTZoTTdoTThoTWNoTWRoTWVoTWZoTbFoTbJoTbNoTbRoTcloTcpoTctoTcxoTf1oTf5oTf9oTQBpTWJpTWNpTWRpTWVpTY1pTY5pTY9pTZBpTcFpTcJpTcNpTcRpTQ9qTRBqTRFqTRJqTUVqTUZqTUdqTUhqTc5qTc9qTdBqTdFqTf5qTf9qTQBrTQFrTV5rTV9rTWBrTWFrTWJrTWNrTWRrTWVrTa1rTa5rTa9rTbBrTStsTSxsTS1sTS5sTXdsTXhsTXlsTXpsTaRsTaVsTaZsTadsTdVsTdZsTddsTdhsTQptTQttTQxtTQ1tTZJtTZNtTZRtTZVtTYRuTYVuTYZuTYduTYhuTYluTYpuTYtuTYxuTY1uTY5uTY9uTZBuTZFuTZJuTZNuTaFuTaJuTaNuTaRuTRtvTRxvTR1vTR5vZShNLG9NLW9NLm9NL29NQm9NQ29NRG9NRW9Npm9Np29NqG9NqW9NQ3BNRHBNRXBNRnBNR3BNSHBNSXBNSnBNVnFNV3FNWHFNWXFNv3FNwHFNwXFNwnFNhXJNhnJNh3JNiHJNBnNNB3NNCHNNCXNNa3NNbHNNbXNNbnNNknNNk3NNlHNNlXNNsnNNs3NNtHNNtXNN+nNN+3NN/HNN/XNNFXRNFnRNF3RNGHRNw3RNxHRNxXRNxnRNx3RNyHRNyXRNynRN1nRN13RN2HRN2XRN2nRN23RN3HRN3XRN9XRN9nRN93RN+HRNLnVNL3VNMHVNMXVNOnVNO3VNPHVNPXVNcXVNcnVNc3VNdHVNrXVNrnVNr3VNsHVNzXVNznVNz3VN0HVNVnZNV3ZNWHZNWXZNWnZNW3ZNXHZNXXZNanZNa3ZNbHZNbXZN0nZN03ZN1HZN1XZN5HZN5XZN5nZN53ZNF3dNGHdNGXdNGndNI3dNJHdNJXdNJndNSndNS3dNTHdNTXdNV3lNWHlNWXlNWnlN0nlN03lN1HlN1XlN83lN9HlN9XlN9nlNVnpNV3pNWHpNWXpNvHpNvXpNvnpNv3pNvntNv3tNwHtNwXtNSXxNSnxNS3xNTHxNE35NFH5NFX5NFn5NyX5Nyn5Ny35NzH5NUX9NUn9NU39NVH9N4n9N439N5H9N5X9NSoBNS4BNTIBNTYBNfoBNf4BNgIBNgYBNx4BNyIBNyYBNyoBNy4BNzIBNzYBNzoBNOoFNO4FNPIFNPYFNYIFNYYFNYoFNY4FNnoFNn4FNoIFNoYFN0YJN0oJN04JN1IJNQ4NNRINNRYNNRoNNjINNjYNNjoNNj4NNmYVNmoVNm4VNnIVNpYVNpoVNp4VNqIVNb4ZNcIZNcYZNcoZNuYdNuodNu4dNvIdNfYhNfohNf4hNgIhNn4lNoIlNoYlNoolN+IlN+YlN+olN+4lNK4pNLIpNLYpNLopNvYpNvopNv4pNwIpNtYtNtotNt4tNuItNwYtNwotNw4tNxItN0YtN0otN04tN1ItNnYxNnoxNn4xNoIxN0oxN04xN1IxN1YxN6Y1N6o1N641N7I1NTo5NT45NUI5NUY5Nno5Nn45NoI5NoY5NEo9NE49NFI9NFY9NFo9NF49NGI9NGY9NEZNNEpNNE5NNFJNNB5RNCJRNCZRNCpRNwJpNwZpNwppNw5pN15pN2JpN2ZpN2ppN85pN9JpN9ZpN9ppNaJtNaZtNaptNa5tN6JtN6ZtN6ptN65tNnpxNn5xNoJxNoZxNOp1NO51NPJ1NPZ1N7Z1N7p1N751N8J1NUJ5NUZ5NUp5NU55Nj55NkJ5NkZ5Nkp5NDZ9NDp9ND59NEJ9NGZ9NGp9NG59NHJ9ND6BNEKBNEaBNEqBNfaBNfqBNf6BNgKBNzqBNz6BN0KBN0aBN26BN3KBN3aBN3qBNjKxNjaxNjqxNj6xN5axN5qxN56xN6KxNFK9NFa9NFq9NF69NyK9Nya9Nyq9Ny69NTbBNTrBNT7BNULBNa7FNbLFNbbFNbrFNwrFNw7FNxLFNxbFlSzJdclhBAAAoSztLPEs9Sz5LP0tAS0FLQkuSS5NLlEuVS5ZLl0uYS5lL4EvhS+JL40vkS+VL5kvnS/tL/Ev9S/5L/00AAU0BAU0CAU1kAU1lAU1mAU1nAU1oAU1pAU1qAU1rAU1sAU1tAU1uAU1vAU1wAU1xAU1yAU1zAU2mAU2nAU2oAU2pAU2qAU2rAU2sAU2tAU3dAU3eAU3fAU3gAU3hAU3iAU3jAU3kAU0tAk0uAk0vAk0wAk0xAk0yAk0zAk00Ak22Ak23Ak24Ak25Ak26Ak27Ak28Ak29Ak08A009A00+A00/A01AA01BA01CA01DA017A018A019A01+A01/A02AA02BA02CA02DA02EA02FA02GA02HA02IA02JA02KA02eA02fA02gA02hA02iA02jA02kA02lA01mBE1nBE1oBE1pBE1qBE1rBE1sBE1tBE3CBE3DBE3EBE3FBE3GBE3HBE3IBE3JBE2gBU2hBU2iBU2jBU2kBU2lBU2mBU2nBU0FBk0GBk0HBk0IBk0JBk0KBk0LBk0MBk12B013B014B015B016B017B018B019B00YCE0ZCE0aCE0bCE0cCE0dCE0eCE0fCE0yCE0zCE00CE01CE02CE03CE04CE05CE2fCE2gCE2hCE2iCE2jCE2kCE2lCE2mCE2nCE2oCE2pCE2qCE2rCE2sCE2tCE2uCE3sCE3tCE3uCE3vCE3wCE3xCE3yCE3zCE02CU03CU04CU05CU06CU07CU08CU09CU1mCU1nCU1oCU1pCU1qCU1rCU1sCU1tCU2XCU2YCU2ZCU2aCU2bCU2cCU2dCU2eCU0vCk0wCk0xCk0yCk0zCk00Ck01Ck02Ck1/C02AC02BC02CC02DC02EC02FC02GC033C034C035C036C037C038C039C03+C01CDE1DDE1EDE1FDE1GDE1HDE1IDE1JDE2NDE2ODE2PDE2QDE2RDE2SDE2TDE2UDE2+DU2/DU3ADU3BDU3CDU3DDU3EDU3FDU3GDU3HDU3IDU3JDU3KDU3LDU3MDU3NDU3sDU3tDU3uDU3vDU3wDU3xDU3yDU3zDU0ODk0PDk0QDk0RDk0SDk0TDk0UDk0VDk0pDk0qDk0rDk0sDk0tDk0uDk0vDk0wDk1DDk1EDk1FDk1GDk1HDk1IDk1JDk1KDk3IDk3JDk3KDk3LDk3MDk3NDk3ODk3PDk0aD00bD00cD00dD00eD00fD00gD00hD02UD02VD02WD02XD02YD02ZD02aD02bD02KEU2LEU2MEU2NEU2OEU2PEU2QEU2REU2SEU2TEU2UEU2VEU2WEU2XEU2YEU2ZEU3JEU3KEU3LEU3MEU3NEU3OEU3PEU3QEU3REU3SEU3TEU3UEU3VEU3WEU3XEU3YEU1nEk1oEk1pEk1qEk1rEk1sEk1tEk1uEk3MEk3NEk3OEk3PEk3QEk3REk3SEk3TEk3kEk3lEk3mEk3nEk3oEk3pEk3qEk3rEk0wE00xE00yE00zE000E001E002E003E01rE01sE01tE01uE01vE01wE01xE01yE02bFE2cFE2dFE2eFE2fFE2gFE2hFE2iFE3UFE3VFE3WFE3XFE3YFE3ZFE3aFE3bFE2FFk2GFk2HFk2IFk2JFk2KFk2LFk2MFk2NFk2OFk2PFk2QFk2RFk2SFk2TFk2UFk2tFk2uFk2vFk2wFk2xFk2yFk2zFk20Fk2+Fk2/Fk3AFk3BFk3CFk3DFk3EFk3FFk0eF00fF00gF00hF00iF00jF00kF00lF00NGE0OGE0PGE0QGE0RGE0SGE0TGE0UGE2qGE2rGE2sGE2tGE2uGE2vGE2wGE2xGE2VGU2WGU2XGU2YGU2ZGU2aGU2bGU2cGU2dGU2eGU2fGU2gGU2hGU2iGU2jGU2kGU3bGU3cGU3dGU3eGU3fGU3gGU3hGU3iGU3dGk3eGk3fGk3gGk3hGk3iGk3jGk3kGk0vG00wG00xG00yG00zG000G001G002G007G008G009G00+G00/G01AG01BG01CG018G019G01+G01/G02AG02BG02CG02DG00oHE0pHE0qHE0rHE0sHE0tHE0uHE0vHE1eHE1fHE1gHE1hHE1iHE1jHE1kHE1lHE11HE12HE13HE14HE15HE16HE17HE18HE3NHE3OHE3PHE3QHE3RHE3SHE3THE3UHE1CHU1DHU1EHU1FHU1GHU1HHU1IHU1JHU2fHU2gHU2hHU2iHU2jHU2kHU2lHU2mHU2/HU3AHU3BHU3CHU3DHU3EHU3FHU3GHU3bHU3cHU3dHU3eHU3fHU3gHU3hHU3iHU3qHU3rHU3sHU3tHU3uHU3vHU3wHU3xHU0qHk0rHk0sHk0tHk0uHk0vHk0wHk0xHk1FHk1GHk1HHk1IHk1JHk1KHk1LHk1MHk1WHk1XHk1YHk1ZHk1aHk1bHk1cHk1dHk2kHk2lHk2mHk2nHk2oHk2pHk2qHk2rHk31Hk32Hk33Hk34Hk35Hk36Hk37Hk38Hk0BH00CH00DH00EH00FH00GH00HH00IH00VH00WH00XH00YH00ZH00aH00bH00cH03eH03fH03gH03hH03iH03jH03kH03lH01tIE1uIE1vIE1wIE1xIE1yIE1zIE10IE2ZIE2aIE2bIE2cIE2dIE2eIE2fIE2gIE2sIE2tIE2uIE2vIE2wIE2xIE2yIE2zIE36IE37IE38IE39IE3+IE3/IE0AIU0BIU0VIU0WIU0XIU0YIU0ZIU0aIU0bIU0cIU1BIU1CIU1DIU1EIU1FIU1GIU1HIU1IIU1YIU1ZIU1aIU1bIU1cIU1dIU1eIU1fIU0KIk0LIk0MIk0NIk0OIk0PIk0QIk0RIk1lIk1mIk1nIk1oIk1pIk1qIk1rIk1sIk2HIk2IIk2JIk2KIk2LIk2MIk2NIk2OIk2pIk2qIk2rIk2sIk2tIk2uIk2vIk2wIk3SIk3TIk3UIk3VIk3WIk3XIk3YIk3ZIk0EI00FI00GI00HI00II00JI00KI00LI00UI00VI00WI00XI00YI00ZI00aI00bI01oI01pI01qI01rI01sI01tI01uI01vI02OI02PI02QI02RI02SI02TI02UI02VI00eJE0fJE0gJE0hJE0iJE0jJE0kJE0lJE1CJE1DJE1EJE1FJE1GJE1HJE1IJE1JJE2MJE2NJE2OJE2PJE2QJE2RJE2SJE2TJE2qJE2rJE2sJE2tJE2uJE2vJE2wJE2xJE27JE28JE29JE2+JE2/JE3AJE3BJE3CJE08JU09JU0+JU0/JU1AJU1BJU1CJU1DJU12JU13JU14JU15JU16JU17JU18JU19JU3IJk3JJk3KJk3LJk3MJk3NJk3OJk3PJk0AJ00BJ00CJ00DJ00EJ00FJ00GJ00HJ00IJ00JJ00KJ00LJ00MJ00NJ00OJ00PJ02yJ02zJ020J021J022J023J024J025J031J032J033J034J035J036J037J038J02hKE2iKE2jKE2kKE2lKE2mKE2nKE2oKE3PKE3QKE3RKE3SKE3TKE3UKE3VKE3WKE3kKE3lKE3mKE3nKE3oKE3pKE3qKE3rKE3sKE3tKE3uKE3vKE3wKE3xKE3yKE3zKE3/KE0AKU0BKU0CKU0DKU0EKU0FKU0GKU3AKU3BKU3CKU3DKU3EKU3FKU3GKU3HKU2aKk2bKk2cKk2dKk2eKk2fKk2gKk2hKk0QK00RK00SK00TK00UK00VK00WK00XK01nK01oK01pK01qK01rK01sK01tK01uK01xLE1yLE1zLE10LE11LE12LE13LE14LE3fLE3gLE3hLE3iLE3jLE3kLE3lLE3mLE3xLE3yLE3zLE30LE31LE32LE33LE34LE0rLk0sLk0tLk0uLk0vLk0wLk0xLk0yLk0zLk00Lk01Lk02Lk03Lk04Lk05Lk06LmUoTVAuTVEuTVIuTVMuTVQuTVUuTVYuTVcuTa0uTa4uTa8uTbAuTbEuTbIuTbMuTbQuTcAuTcEuTcIuTcMuTcQuTcUuTcYuTccuTeEuTeIuTeMuTeQuTeUuTeYuTecuTeguTfAuTfEuTfIuTfMuTfQuTfUuTfYuTfcuTR0wTR4wTR8wTSAwTSEwTSIwTSMwTSQwTTYwTTcwTTgwTTkwTTowTTswTTwwTT0wTUkwTUowTUswTUwwTU0wTU4wTU8wTVAwTWIwTWMwTWQwTWUwTWYwTWcwTWgwTWkwTZIwTZMwTZQwTZUwTZYwTZcwTZgwTZkwTaMwTaQwTaUwTaYwTacwTagwTakwTaowTdEwTdIwTdMwTdQwTdUwTdYwTdcwTdgwTTAxTTExTTIxTTMxTTQxTTUxTTYxTTcxTaAxTaExTaIxTaMxTaQxTaUxTaYxTacxTQQyTQUyTQYyTQcyTQgyTQkyTQoyTQsyTRQyTRUyTRYyTRcyTRgyTRkyTRoyTRsyTSQyTSUyTSYyTScyTSgyTSkyTSoyTSsyTTUyTTYyTTcyTTgyTTkyTToyTTsyTTwyTbsyTbwyTb0yTb4yTb8yTcAyTcEyTcIyTeEyTeIyTeMyTeQyTeUyTeYyTecyTegyTW80TXA0TXE0TXI0TXM0TXQ0TXU0TXY0Tbc0Tbg0Tbk0Tbo0Tbs0Tbw0Tb00Tb40Tdw0Td00Td40Td80TeA0TeE0TeI0TeM0TX42TX82TYA2TYE2TYI2TYM2TYQ2TYU2TQo3TQs3TQw3TQ03TQ43TQ83TRA3TRE3Tak3Tao3Tas3Taw3Ta03Ta43Ta83TbA3Te43Te83TfA3TfE3TfI3TfM3TfQ3TfU3TaE4TaI4TaM4TaQ4TaU4TaY4Tac4Tag4TSg5TSk5TSo5TSs5TSw5TS05TS45TS85TTA5TTE5TTI5TTM5TTQ5TTU5TTY5TTc5TVY5TVc5TVg5TVk5TVo5TVs5TVw5TV05TbA5TbE5TbI5TbM5TbQ5TbU5TbY5Tbc5TS46TS86TTA6TTE6TTI6TTM6TTQ6TTU6TZg6TZk6TZo6TZs6TZw6TZ06TZ46TZ86TWg7TWk7TWo7TWs7TWw7TW07TW47TW87TRg8TRk8TRo8TRs8TRw8TR08TR48TR88TW88TXA8TXE8TXI8TXM8TXQ8TXU8TXY8Tb89TcA9TcE9TcI9TcM9TcQ9TcU9TcY9TYU+TYY+TYc+TYg+TYk+TYo+TYs+TYw+TbU+TbY+Tbc+Tbg+Tbk+Tbo+Tbs+Tbw+TQw/TQ0/TQ4/TQ8/TRA/TRE/TRI/TRM/TRQ/TRU/TRY/TRc/TRg/TRk/TRo/TRs/TWA/TWE/TWI/TWM/TWQ/TWU/TWY/TWc/TZE/TZI/TZM/TZQ/TZU/TZY/TZc/TZg/Tfc/Tfg/Tfk/Tfo/Tfs/Tfw/Tf0/Tf4/TSFATSJATSNATSRATSVATSZATSdATShATTVATTZATTdATThATTlATTpATTtATTxATU5ATU9ATVBATVFATVJATVNATVRATVVATVZATVdATVhATVlATVpATVtATVxATV1ATZVATZZATZdATZhATZlATZpATZtATZxATf1ATf5ATf9ATQBBTQFBTQJBTQNBTQRBTSpBTStBTSxBTS1BTS5BTS9BTTBBTTFBTTJBTTNBTTRBTTVBTTZBTTdBTThBTTlBTZVBTZZBTZdBTZhBTZlBTZpBTZtBTZxBTZ1BTZ5BTZ9BTaBBTaFBTaJBTaNBTaRBTfFBTfJBTfNBTfRBTfVBTfZBTfdBTfhBTUxCTU1CTU5CTU9CTVBCTVFCTVJCTVNCTW5CTW9CTXBCTXFCTXJCTXNCTXRCTXVCTYtCTYxCTY1CTY5CTY9CTZBCTZFCTZJCTbtCTbxCTb1CTb5CTb9CTcBCTcFCTcJCTftCTfxCTf1CTf5CTf9CTQBDTQFDTQJDTS1DTS5DTS9DTTBDTTFDTTJDTTNDTTRDTZVDTZZDTZdDTZhDTZlDTZpDTZtDTZxDTeNDTeRDTeVDTeZDTedDTehDTelDTepDTQBETQFETQJETQNETQRETQVETQZETQdETUJETUNETURETUVETUZETUdETUhETUlETQJFTQNFTQRFTQVFTQZFTQdFTQhFTQlFTUxFTU1FTU5FTU9FTVBFTVFFTVJFTVNFTVxFTV1FTV5FTV9FTWBFTWFFTWJFTWNFTd9FTeBFTeFFTeJFTeNFTeRFTeVFTeZFTfJFTfNFTfRFTfVFTfZFTfdFTfhFTflFTfpFTftFTfxFTf1FTf5FTf9FTQBGTQFGTUxGTU1GTU5GTU9GTVBGTVFGTVJGTVNGTQFHTQJHTQNHTQRHTQVHTQZHTQdHTQhHTeJHTeNHTeRHTeVHTeZHTedHTehHTelHTUJITUNITURITUVITUZITUdITUhITUlITXlITXpITXtITXxITX1ITX5ITX9ITYBITaNITaRITaVITaZITadITahITalITapITeFITeJITeNITeRITeVITeZITedITehITRdJTRhJTRlJTRpJTRtJTRxJTR1JTR5JTa5JTa9JTbBJTbFJTbJJTbNJTbRJTbVJTcVJTcZJTcdJTchJTclJTcpJTctJTcxJTe5JTe9JTfBJTfFJTfJJTfNJTfRJTfVJTfZJTfdJTfhJTflJTfpJTftJTfxJTf1JTRJKTRNKTRRKTRVKTRZKTRdKTRhKTRlKTThKTTlKTTpKTTtKTTxKTT1KTT5KTT9KTRlLTRpLTRtLTRxLTR1LTR5LTR9LTSBLTThLTTlLTTpLTTtLTTxLTT1LTT5LTT9LTVhLTVlLTVpLTVtLTVxLTV1LTV5LTV9LTZdLTZhLTZlLTZpLTZtLTZxLTZ1LTZ5LTbpLTbtLTbxLTb1LTb5LTb9LTcBLTcFLTSxMTS1MTS5MTS9MTTBMTTFMTTJMTTNMTfNNTfRNTfVNTfZNTfdNTfhNTflNTfpNTVZOTVdOTVhOTVlOTVpOTVtOTVxOTV1OTcRPTcVPTcZPTcdPTchPTclPTcpPTctPTRtRTRxRTR1RTR5RTR9RTSBRTSFRTSJRTTFRTTJRTTNRTTRRTTVRTTZRTTdRTThRTUFRTUJRTUNRTURRTUVRTUZRTUdRTUhRTYVRTYZRTYdRTYhRTYlRTYpRTYtRTYxRTdxRTd1RTd5RTd9RTeBRTeFRTeJRTeNRTQtTTQxTTQ1TTQ5TTQ9TTRBTTRFTTRJTTUJTTUNTTURTTUVTTUZTTUdTTUhTTUlTTXtTTXxTTX1TTX5TTX9TTYBTTYFTTYJTTdJTTdNTTdRTTdVTTdZTTddTTdhTTdlTTexTTe1TTe5TTe9TTfBTTfFTTfJTTfNTTRtUTRxUTR1UTR5UTR9UTSBUTSFUTSJUTa5UTa9UTbBUTbFUTbJUTbNUTbRUTbVUTQ5VTQ9VTRBVTRFVTRJVTRNVTRRVTRVVTa9VTbBVTbFVTbJVTbNVTbRVTbVVTbZVTcRVTcVVTcZVTcdVTchVTclVTcpVTctVTaJWTaNWTaRWTaVWTaZWTadWTahWTalWTfZWTfdWTfhWTflWTfpWTftWTfxWTf1WTXJXTXNXTXRXTXVXTXZXTXdXTXhXTXlXTdJXTdNXTdRXTdVXTdZXTddXTdhXTdlXTexXTe1XTe5XTe9XTfBXTfFXTfJXTfNXTUhYTUlYTUpYTUtYTUxYTU1YTU5YTU9YTV9YTWBYTWFYTWJYTWNYTWRYTWVYTWZYTfVYTfZYTfdYTfhYTflYTfpYTftYTfxYTf1YTf5YTf9YTQBZTQFZTQJZTQNZTQRZTQtZTQxZTQ1ZTQ5ZTQ9ZTRBZTRFZTRJZTZBZTZFZTZJZTZNZTZRZTZVZTZZZTZdZTataTaxaTa1aTa5aTa9aTbBaTbFaTbJaTdFaTdJaTdNaTdRaTdVaTdZaTddaTdhaTVpbTVtbTVxbTV1bTV5bTV9bTWBbTWFbTYhbTYlbTYpbTYtbTYxbTY1bTY5bTY9bZShNDlxND1xNEFxNEVxNElxNE1xNFFxNFVxNX1xNYFxNYVxNYlxNY1xNZFxNZVxNZlxNdF5NdV5Ndl5Nd15NeF5NeV5Nel5Ne15N015N1F5N1V5N1l5N115N2F5N2V5N2l5N5l5N515N6F5N6V5N6l5N615N7F5N7V5NBl9NB19NCF9NCV9NCl9NC19NDF9NDV9Nb19NcF9NcV9Ncl9Nc19NdF9NdV9Ndl9Nd19NeF9NeV9Nel9Ne19NfF9NfV9Nfl9NsV9Nsl9Ns19NtF9NtV9Ntl9Nt19NuF9N8l9N819N9F9N9V9N9l9N919N+F9N+V9NCGBNCWBNCmBNC2BNDGBNDWBNDmBND2BNQWBNQmBNQ2BNRGBNRWBNRmBNR2BNSGBNsWBNsmBNs2BNtGBNtWBNtmBNt2BNuGBN12BN2GBN2WBN2mBN22BN3GBN3WBN3mBN32BN4GBN4WBN4mBN42BN5GBN5WBN5mBNWGFNWWFNWmFNW2FNXGFNXWFNXmFNX2FNkmFNk2FNlGFNlWFNlmFNl2FNmGFNmWFNmmFNm2FNnGFNnWFNnmFNn2FNoGFNoWFN7WFN7mFN72FN8GFN8WFN8mFN82FN9GFN/WFN/mFN/2FNAGJNAWJNAmJNA2JNBGJNSGJNSWJNSmJNS2JNTGJNTWJNTmJNT2JNXmNNX2NNYGNNYWNNYmNNY2NNZGNNZWNNbWNNbmNNb2NNcGNNcWNNcmNNc2NNdGNNeWNNemNNe2NNfGNNfWNNfmNNf2NNgGNN6WNN6mNN62NN7GNN7WNN7mNN72NN8GNN/GNN/WNN/mNN/2NNAGRNAWRNAmRNA2RNFWRNFmRNF2RNGGRNGWRNGmRNG2RNHGRNL2RNMGRNMWRNMmRNM2RNNGRNNWRNNmRNN2RNOGRNOWRNOmRNO2RNPGRNPWRNPmRN6WRN6mRN62RN7GRN7WRN7mRN72RN8GRNLWVNLmVNL2VNMGVNMWVNMmVNM2VNNGVNdWVNdmVNd2VNeGVNeWVNemVNe2VNfGVNamZNa2ZNbGZNbWZNbmZNb2ZNcGZNcWZNvmZNv2ZNwGZNwWZNwmZNw2ZNxGZNxWZN9WZN9mZN92ZN+GZN+WZN+mZN+2ZN/GZN2WdN2mdN22dN3GdN3WdN3mdN32dN4GdNEWhNEmhNE2hNFGhNFWhNFmhNF2hNGGhN4GhN4WhN4mhN42hN5GhN5WhN5mhN52hNgGlNgWlNgmlNg2lNhGlNhWlNhmlNh2lNkWlNkmlNk2lNlGlNlWlNlmlNl2lNmGlN12lN2GlN2WlN2mlN22lN3GlN3WlN3mlNnmpNn2pNoGpNoWpNompNo2pNpGpNpWpNsWpNsmpNs2pNtGpNtWpNtmpNt2pNuGpN32pN4GpN4WpN4mpN42pN5GpN5WpN5mpN52pN6GpN6WpN6mpN62pN7GpN7WpN7mpNAmtNA2tNBGtNBWtNBmtNB2tNCGtNCWtN22tN3GtN3WtN3mtN32tN4GtN4WtN4mtNe2xNfGxNfWxNfmxNf2xNgGxNgWxNgmxN/G1N/W1N/m1N/21NAG5NAW5NAm5NA25NmW5Nmm5Nm25NnG5NnW5Nnm5Nn25NoG5N4m5N425N5G5N5W5N5m5N525N6G5N6W5NRm9NR29NSG9NSW9NSm9NS29NTG9NTW9Num9Nu29NvG9NvW9Nvm9Nv29NwG9NwW9NDnBND3BNEHBNEXBNEnBNE3BNFHBNFXBNS3BNTHBNTXBNTnBNT3BNUHBNUXBNUnBNZ3BNaHBNaXBNanBNa3BNbHBNbXBNbnBNfXBNfnBNf3BNgHBNgXBNgnBNg3BNhHBN0HFN0XFN0nFN03FN1HFN1XFN1nFN13FN73FN8HFN8XFN8nFN83FN9HFN9XFN9nFNCXJNCnJNC3JNDHJNDXJNDnJND3JNEHJNCnNNC3NNDHNNDXNNDnNND3NNEHNNEXNNTXNNTnNNT3NNUHNNUXNNUnNNU3NNVHNNgXNNgnNNg3NNhHNNhXNNhnNNh3NNiHNNGXRNGnRNG3RNHHRNHXRNHnRNH3RNIHRNlHRNlXRNlnRNl3RNmHRNmXRNmnRNm3RNu3RNvHRNvXRNvnRNv3RNwHRNwXRNwnRN3nRN33RN4HRN4XRN4nRN43RN5HRN5XRN7XRN7nRN73RN8HRN8XRN8nRN83RN9HRNjXVNjnVNj3VNkHVNkXVNknVNk3VNlHVNvHVNvXVNvnVNv3VNwHVNwXVNwnVNw3VNrXZNrnZNr3ZNsHZNsXZNsnZNs3ZNtHZN1nZN13ZN2HZN2XZN2nZN23ZN3HZN3XZNAndNA3dNBHdNBXdNBndNB3dNCHdNCXdNLndNL3dNMHdNMXdNMndNM3dNNHdNNXdN0HdN0XdN0ndN03dN1HdN1XdN1ndN13dNK3hNLHhNLXhNLnhNL3hNMHhNMXhNMnhNM3hNNHhNNXhNNnhNN3hNOHhNOXhNOnhNQnhNQ3hNRHhNRXhNRnhNR3hNSHhNSXhNSnhNS3hNTHhNTXhNTnhNT3hNUHhNUXhNlXhNlnhNl3hNmHhNmXhNmnhNm3hNnHhNrnhNr3hNsHhNsXhNsnhNs3hNtHhNtXhN0nhN03hN1HhN1XhN1nhN13hN2HhN2XhNwnlNw3lNxHlNxXlNxnlNx3lNyHlNyXlN33lN4HlN4XlN4nlN43lN5HlN5XlN5nlN93lN+HlN+XlN+nlN+3lN/HlN/XlN/nlNL3pNMHpNMXpNMnpNM3pNNHpNNXpNNnpNnHpNnXpNnnpNn3pNoHpNoXpNonpNo3pNq3pNrHpNrXpNrnpNr3pNsHpNsXpNsnpN63pN7HpN7XpN7npN73pN8HpN8XpN8npNBntNB3tNCHtNCXtNCntNC3tNDHtNDXtNF3tNGHtNGXtNGntNG3tNHHtNHXtNHntNZXtNZntNZ3tNaHtNaXtNantNa3tNbHtNtntNt3tNuHtNuXtNuntNu3tNvHtNvXtNwntNw3tNxHtNxXtNxntNx3tNyHtNyXtN1ntN13tN2HtN2XtN2ntN23tN3HtN3XtNn3xNoHxNoXxNonxNo3xNpHxNpXxNpnxNpH1NpX1Npn1Np31NqH1NqX1Nqn1Nq31NF35NGH5NGX5NGn5NG35NHH5NHX5NHn5NVn5NV35NWH5NWX5NWn5NW35NXH5NXX5NwX5Nwn5Nw35NxH5NxX5Nxn5Nx35NyH5NSX9NSn9NS39NTH9NTX9NTn9NT39NUH9Ng39NhH9NhX9Nhn9Nh39NiH9NiX9Nin9N9H9N9X9N9n9N939N+H9N+X9N+n9N+39NL4BNMIBNMYBNMoBNM4BNNIBNNYBNNoBNToBNT4BNUIBNUYBNUoBNU4BNVIBNVYBNyIFNyYFNyoFNy4FNzIFNzYFNzoFNz4FN7YFN7oFN74FN8IFN8YFN8oFN84FN9IFNcoJNc4JNdIJNdYJNdoJNd4JNeIJNeYJNg4JNhIJNhYJNhoJNh4JNiIJNiYJNioJNi4JNjIJNjYJNjoJNj4JNkIJNkYJNkoJNwoJNw4JNxIJNxYJNxoJNx4JNyIJNyYJNEoNNE4NNFINNFYNNFoNNF4NNGINNGYNNXoNNX4NNYINNYYNNYoNNY4NNZINNZYNNzoRNz4RN0IRN0YRN0oRN04RN1IRN1YRNFYVNFoVNF4VNGIVNGYVNGoVNG4VNHIVNQYVNQoVNQ4VNRIVNRYVNRoVNR4VNSIVNbYVNboVNb4VNcIVNcYVNcoVNc4VNdIVNFIZNFYZNFoZNF4ZNGIZNGYZNGoZNG4ZNp4ZNqIZNqYZNqoZNq4ZNrIZNrYZNroZNuoZNu4ZNvIZNvYZNvoZNv4ZNwIZNwYZN1IZN1YZN1oZN14ZN2IZN2YZN2oZN24ZN8IZN8YZN8oZN84ZN9IZN9YZN9oZN94ZNJ4dNKIdNKYdNKodNK4dNLIdNLYdNLodNUodNU4dNVIdNVYdNVodNV4dNWIdNWYdNiYdNiodNi4dNjIdNjYdNjodNj4dNkIdlKE0TiE0UiE0ViE0WiE0XiE0YiE0ZiE0aiE3piE3qiE3riE3siE3tiE3uiE3viE3wiE0Tik0Uik0Vik0Wik0Xik0Yik0Zik0aik35i036i037i038i039i03+i03/i00AjE2hjE2ijE2jjE2kjE2ljE2mjE2njE2ojE20jE21jE22jE23jE24jE25jE26jE27jE0QjU0RjU0SjU0TjU0UjU0VjU0WjU0XjU3WjU3XjU3YjU3ZjU3ajU3bjU3cjU3djU34jU35jU36jU37jU38jU39jU3+jU3/jU3ijk3jjk3kjk3ljk3mjk3njk3ojk3pjk32jk33jk34jk35jk36jk37jk38jk39jk1VkE1WkE1XkE1YkE1ZkE1akE1bkE1ckE2UkE2VkE2WkE2XkE2YkE2ZkE2akE2bkE3Pkk3Qkk3Rkk3Skk3Tkk3Ukk3Vkk3Wkk3/k00AlE0BlE0ClE0DlE0ElE0FlE0GlE1HlE1IlE1JlE1KlE1LlE1MlE1NlE1OlE2NlE2OlE2PlE2QlE2RlE2SlE2TlE2UlE35mU36mU37mU38mU39mU3+mU3/mU0Amk0Xmk0Ymk0Zmk0amk0bmk0cmk0dmk0emk1Nmk1Omk1Pmk1Qmk1Rmk1Smk1Tmk1Umk1zmk10mk11mk12mk13mk14mk15mk16mk2cmk2dmk2emk2fmk2gmk2hmk2imk2jmk2kmk2lmk2mmk2nmk2omk2pmk2qmk2rmk3Pmk3Qmk3Rmk3Smk3Tmk3Umk3Vmk3Wmk33mk34mk35mk36mk37mk38mk39mk3+mk0Xm00Ym00Zm00am00bm00cm00dm00em01sm01tm01um01vm01wm01xm01ym01zm02Sm02Tm02Um02Vm02Wm02Xm02Ym02Zm02am02bm02cm02dm02em02fm02gm02hm00EnE0FnE0GnE0HnE0InE0JnE0KnE0LnE1EnE1FnE1GnE1HnE1InE1JnE1KnE1LnE2/nE3AnE3BnE3CnE3DnE3EnE3FnE3GnE2tnU2unU2vnU2wnU2xnU2ynU2znU20nU3xnU3ynU3znU30nU31nU32nU33nU34nU0qnk0rnk0snk0tnk0unk0vnk0wnk0xnk24n025n026n027n028n029n02+n02/n03An03Bn03Cn03Dn03En03Fn03Gn03Hn01boE1coE1doE1eoE1foE1goE1hoE1ioE3Jq03Kq03Lq03Mq03Nq03Oq03Pq03Qq03Zq03aq03bq03cq03dq03eq03fq03gq03/q00ArE0BrE0CrE0DrE0ErE0FrE0GrE0HrE0IrE0JrE0KrE0LrE0MrE0NrE0OrE0UrE0VrE0WrE0XrE0YrE0ZrE0arE0brE0crE0drE0erE0frE0grE0hrE0irE0jrE0krE0lrE0mrE0nrE0orE0prE0qrE0rrE1krE1lrE1mrE1nrE1orE1prE1qrE1rrE18rE19rE1+rE1/rE2ArE2BrE2CrE2DrE1urU1vrU1wrU1xrU1yrU1zrU10rU11rU2crU2drU2erU2frU2grU2hrU2irU2jrU2krU2lrU2mrU2nrU2orU2prU2qrU2rrU2/rU3ArU3BrU3CrU3DrU3ErU3FrU3GrU3drU3erU3frU3grU3hrU3irU3jrU3krU3lrU3mrU3nrU3orU3prU3qrU3rrU3srU3trU3urU3vrU3wrU3xrU3yrU3zrU30rU38rU39rU3+rU3/rU0Ark0Brk0Crk0Drk0erk0frk0grk0hrk0irk0jrk0krk0lrk1Frk1Grk1Hrk1Irk1Jrk1Krk1Lrk1Mrk1Urk1Vrk1Wrk1Xrk1Yrk1Zrk1ark1brk1/rk2Ark2Brk2Crk2Drk2Erk2Frk2Grk2Hrk2Irk2Jrk2Krk2Lrk2Mrk2Nrk2Ork2Prk2Qrk2Rrk2Srk2Trk2Urk2Vrk2Wrk2vrk2wrk2xrk2yrk2zrk20rk21rk22rk28rk29rk2+rk2/rk3Ark3Brk3Crk3Drk3Krk3Lrk3Mrk3Nrk3Ork3Prk3Qrk3Rrk36rk37rk38rk39rk3+rk3/rk0Ar00Br00Yr00Zr00ar00br00cr00dr00er00fr01Pr01Qr01Rr01Sr01Tr01Ur01Vr01Wr02Lr02Mr02Nr02Or02Pr02Qr02Rr02Sr024r025r026r027r028r029r02+r02/r03Ar03Br03Cr03Dr03Er03Fr03Gr03Hr03Ur03Vr03Wr03Xr03Yr03Zr03ar03br00KsE0LsE0MsE0NsE0OsE0PsE0QsE0RsE0msE0nsE0osE0psE0qsE0rsE0ssE0tsE0usE0vsE0wsE0xsE0ysE0zsE00sE01sE08sE09sE0+sE0/sE1AsE1BsE1CsE1DsE1hsE1isE1jsE1ksE1lsE1msE1nsE1osE1vsE1wsE1xsE1ysE1zsE10sE11sE12sE2esE2fsE2gsE2hsE2isE2jsE2ksE2lsE21sE22sE23sE24sE25sE26sE27sE28sE3csE3dsE3esE3fsE3gsE3hsE3isE3jsE3ksE3lsE3msE3nsE3osE3psE3qsE3rsE0nsU0osU0psU0qsU0rsU0ssU0tsU0usU1vsU1wsU1xsU1ysU1zsU10sU11sU12sU18sU19sU1+sU1/sU2AsU2BsU2CsU2DsU2EsU2FsU2GsU2HsU2IsU2JsU2KsU2LsU3GsU3HsU3IsU3JsU3KsU3LsU3MsU3NsU37sU38sU39sU3+sU3/sU0Ask0Bsk0Csk0Lsk0Msk0Nsk0Osk0Psk0Qsk0Rsk0Ssk0Tsk0Usk0Vsk0Wsk0Xsk0Ysk0Zsk0asmVLNF1yWUEAAChLZUtmS2dLaEtpS2pLa0tsS21LbktvS6pLq0usS61LrkuvS7BLsUuyS7NLtEvVS9ZL10vYS9lL2kvbS9xL3UveS99NCQFNCgFNCwFNDAFNDQFNDgFNDwFNEAFNEQFNEgFNEwFN5QFN5gFN5wFN6AFN6QFN6gFN6wFN7AFN7QFN7gFN7wFN9AFN9QFN9gFN9wFN+AFN+QFN+gFN+wFN/AFN/QFN/gFNjwJNkAJNkQJNkgJNkwJNlAJNlQJNlgJNlwJNmAJNmQJNIANNIQNNIgNNIwNNJANNJQNNJgNNJwNNKANNKQNNKgNNRANNRQNNRgNNRwNNSANNSQNNSgNNSwNNTANNTQNNTgNNtQNNtgNNtwNNuANNuQNNugNNuwNNvANNvQNNvgNNvwNN1gNN1wNN2ANN2QNN2gNN2wNN3ANN3QNN3gNN3wNN4ANNEwRNFARNFQRNFgRNFwRNGARNGQRNGgRNGwRNHARNHQRNiwRNjARNjQRNjgRNjwRNkARNkQRNkgRNkwRNlARNlQRN+gVN+wVN/AVN/QVN/gVN/wVNAAZNAQZNAgZNAwZNBAZN3wZN4AZN4QZN4gZN4wZN5AZN5QZN5gZN5wZN6AZN6QZN6gZN6wZN7AZN7QZN7gZN7wZN8AZN8QZN8gZN8wZN9AZNNQdNNgdNNwdNOAdNOQdNOgdNOwdNPAdNPQdNPgdNPwdNSQdNSgdNSwdNTAdNTQdNTgdNTwdNUAdNUQdNUgdNUwdN2glN2wlN3AlN3QlN3glN3wlN4AlN4QlN4glN4wlN5AlNJApNJQpNJgpNJwpNKApNKQpNKgpNKwpNLApNLQpNLgpNEAtNEQtNEgtNEwtNFAtNFQtNFgtNFwtNGAtNGQtNGgtNLQtNLgtNLwtNMAtNMQtNMgtNMwtNNAtNNQtNNgtNNwtNSQtNSgtNSwtNTAtNTQtNTgtNTwtNUAtNUQtNUgtNUwtNUgxNUwxNVAxNVQxNVgxNVwxNWAxNWQxNWgxNWwxNXAxNcgxNcwxNdAxNdQxNdgxNdwxNeAxNeQxNegxNewxNfAxNpwxNqAxNqQxNqgxNqwxNrAxNrQxNrgxNrwxNsAxNsQxNwwxNxAxNxQxNxgxNxwxNyAxNyQxNygxNywxNzAxNzQxNrA1NrQ1Nrg1Nrw1NsA1NsQ1Nsg1Nsw1NtA1NtQ1Ntg1N/w1NAA5NAQ5NAg5NAw5NBA5NBQ5NBg5NBw5NCA5NCQ5N8w5N9A5N9Q5N9g5N9w5N+A5N+Q5N+g5N+w5N/A5N/Q5NIg9NIw9NJA9NJQ9NJg9NJw9NKA9NKQ9NKg9NKw9NLA9NLQ9NLg9NLw9NMA9NMQ9NMg9NMw9NNA9NNQ9NNg9NNw9NZw9NaA9NaQ9Nag9Naw9NbA9NbQ9Nbg9Nbw9NcA9NcQ9NDRBNDhBNDxBNEBBNERBNEhBNExBNFBBNFRBNFhBNFxBNOhBNOxBNPBBNPRBNPhBNPxBNQBBNQRBNQhBNQxBNRBBNUxBNVBBNVRBNVhBNVxBNWBBNWRBNWhBNWxBNXBBNXRBNexJNfBJNfRJNfhJNfxJNgBJNgRJNghJNgxJNhBJNhRJNjBJNjRJNjhJNjxJNkBJNkRJNkhJNkxJNlBJNlRJNlhJNDhNNDxNNEBNNERNNEhNNExNNFBNNFRNNFhNNFxNNGBNNGRNNGhNNGxNNHBNNHRNNHhNNHxNNIBNNIRNNIhNNIxNNzBNNzRNNzhNNzxNN0BNN0RNN0hNN0xNN1BNN1RNN1hNN+xNN/BNN/RNN/hNN/xNNABRNARRNAhRNAxRNBBRNBRRNLhRNLxRNMBRNMRRNMhRNMxRNNBRNNRRNNhRNNxRNOBRNSxRNTBRNTRRNThRNTxRNUBRNURRNUhRNUxRNVBRNVRRN3BRN3RRN3hRN3xRN4BRN4RRN4hRN4xRN5BRN5RRN5hRN4xVN5BVN5RVN5hVN5xVN6BVN6RVN6hVN6xVN7BVN7RVNABZNARZNAhZNAxZNBBZNBRZNBhZNBxZNCBZNCRZNChZNzxZN0BZN0RZN0hZN0xZN1BZN1RZN1hZN1xZN2BZN2RZN9BZN9RZN9hZN9xZN+BZN+RZN+hZN+xZN/BZN/RZN/hZNCBdNCRdNChdNCxdNDBdNDRdNDhdNDxdNEBdNERdNEhdNExdNFBdNFRdNFhdNFxdNGBdNGRdNGhdNGxdNHBdNHRdNURdNUhdNUxdNVBdNVRdNVhdNVxdNWBdNWRdNWhdNWxdNXBdNXRdNXhdNXxdNYBdNYRdNYhdNYxdNZBdNZRdNZhdNohdNoxdNpBdNpRdNphdNpxdNqBdNqRdNqhdNqxdNrBdN3BdN3RdN3hdN3xdN4BdN4RdN4hdN4xdN5BdN5RdN5hdN5xdN6BdN6RdN6hdN6xdN7BdN7RdN7hdN7xdN8BdN8RdN+RdN+hdN+xdN/BdN/RdN/hdN/xdNABhNARhNAhhNAxhNIRhNIhhNIxhNJBhNJRhNJhhNJxhNKBhNKRhNKhhNKxhNSxhNTBhNTRhNThhNTxhNUBhNURhNUhhNUxhNVBhNVRhN5RhN5hhN5xhN6BhN6RhN6hhN6xhN7BhN7RhN7hhN7xhNCBlNCRlNChlNCxlNDBlNDRlNDhlNDxlNEBlNERlNEhlNdBlNdRlNdhlNdxlNeBlNeRlNehlNexlNfBlNfRlNfhlNNBpNNRpNNhpNNxpNOBpNORpNOhpNOxpNPBpNPRpNPhpNXxpNYBpNYRpNYhpNYxpNZBpNZRpNZhpNZxpNaBpNaRpNrxpNsBpNsRpNshpNsxpNtBpNtRpNthpNtxpNuBpNuRpNQxtNRBtNRRtNRhtNRxtNSBtNSRtNShtNSxtNTBtNTRtNXxtNYBtNYRtNYhtNYxtNZBtNZRtNZhtNZxtNaBtNaRtNkxtNlBtNlRtNlhtNlxtNmBtNmRtNmhtNmxtNnBtNnRtNyRtNyhtNyxtNzBtNzRtNzhtNzxtN0BtN0RtN0htN0xtNARxNAhxNAxxNBBxNBRxNBhxNBxxNCBxNCRxNChxNCxxNhRxNhhxNhxxNiBxNiRxNihxNixxNjBxNjRxNjhxNjxxN6BxN6RxN6hxN6xxN7BxN7RxN7hxN7xxN8BxN8RxN8hxNjx1NkB1NkR1Nkh1Nkx1NlB1NlR1Nlh1Nlx1NmB1NmR1NGB5NGR5NGh5NGx5NHB5NHR5NHh5NHx5NIB5NIR5NIh5N7yBN8CBN8SBN8iBN8yBN9CBN9SBN9iBN9yBN+CBN+SBNAiFNAyFNBCFNBSFNBiFNByFNCCFNCSFNCiFNCyFNDCFNqCFNqSFNqiFNqyFNrCFNrSFNriFNryFNsCFNsSFNsiFNISNNIiNNIyNNJCNNJSNNJiNNJyNNKCNNKSNNKiNNKyNNPSNNPiNNPyNNQCNNQSNNQiNNQyNNRCNNRSNNRiNNRyNNEyRNFCRNFSRNFiRNFyRNGCRNGSRNGiRNGyRNHCRNHSRNNyRNOCRNOSRNOiRNOyRNPCRNPSRNPiRNPyRNQCRNQSRNSiRNSyRNTCRNTSRNTiRNTyRNUCRNUSRNUiRNUyRNVCRNwyRNxCRNxSRNxiRNxyRNyCRNySRNyiRNyyRNzCRNzSRNAyVNBCVNBSVNBiVNByVNCCVNCSVNCiVNCyVNDCVNDSVNuSVNuiVNuyVNvCVNvSVNviVNvyVNwCVNwSVNwiVNwyVN0CVN0SVN0iVN0yVN1CVN1SVN1iVN1yVN2CVN2SVN2iVN2yVN3CVN3SVN3iVN3yVN4CVN4SVN4iVN4yVN5CVN5SVNpiZNpyZNqCZNqSZNqiZNqyZNrCZNrSZNriZNryZNsCZNPidNPydNQCdNQSdNQidNQydNRCdNRSdNRidNRydNSCdNvidNvydNwCdNwSdNwidNwydNxCdNxSdNxidNxydNyCdNAShNAihNAyhNBChNBShNBihNByhNCChNCShNCihlKE0LKE1RKE1SKE1TKE1UKE1VKE1WKE1XKE1YKE1ZKE1aKE1bKE2pKE2qKE2rKE2sKE2tKE2uKE2vKE2wKE2xKE2yKE2zKE0rKU0sKU0tKU0uKU0vKU0wKU0xKU0yKU0zKU00KU01KU1dKU1eKU1fKU1gKU1hKU1iKU1jKU1kKU1lKU1mKU1nKU1oKU1pKU1qKU1rKU1sKU1tKU1uKU1vKU1wKU1xKU1yKU3UKU3VKU3WKU3XKU3YKU3ZKU3aKU3bKU3cKU3dKU3eKU1QK01RK01SK01TK01UK01VK01WK01XK01YK01ZK01aK01vK01wK01xK01yK01zK010K011K012K013K014K015K027K028K029K02+K02/K03AK03BK03CK03DK03EK03FK00/LE1ALE1BLE1CLE1DLE1ELE1FLE1GLE1HLE1ILE1JLE1bLE1cLE1dLE1eLE1fLE1gLE1hLE1iLE1jLE1kLE1lLE2vLE2wLE2xLE2yLE2zLE20LE21LE22LE23LE24LE25LE0ULk0VLk0WLk0XLk0YLk0ZLk0aLk0bLk0cLk0dLk0eLk2iLk2jLk2kLk2lLk2mLk2nLk2oLk2pLk2qLk2rLk2sLk0UL00VL00WL00XL00YL00ZL00aL00bL00cL00dL00eL005L006L007L008L009L00+L00/L01AL01BL01CL01DL02sL02tL02uL02vL02wL02xL02yL02zL020L021L022L03YL03ZL03aL03bL03cL03dL03eL03fL03gL03hL03iL03ZME3aME3bME3cME3dME3eME3fME3gME3hME3iME3jME3kME3lME3mME3nME3oME3pME3qME3rME3sME3tME3uME35ME36ME37ME38ME39ME3+ME3/ME0AMU0BMU0CMU0DMU1XMk1YMk1ZMk1aMk1bMk1cMk1dMk1eMk1fMk1gMk1hMk2RMk2SMk2TMk2UMk2VMk2WMk2XMk2YMk2ZMk2aMk2bMk02M003M004M005M006M007M008M009M00+M00/M01AM01RM01SM01TM01UM01VM01WM01XM01YM01ZM01aM01bM02CM02DM02EM02FM02GM02HM02IM02JM02KM02LM02MM00qNE0rNE0sNE0tNE0uNE0vNE0wNE0xNE0yNE0zNE00NE0+NE0/NE1ANE1BNE1CNE1DNE1ENE1FNE1GNE1HNE1INE2fNU2gNU2hNU2iNU2jNU2kNU2lNU2mNU2nNU2oNU2pNU08Nk09Nk0+Nk0/Nk1ANk1BNk1CNk1DNk1ENk1FNk1GNk1ONk1PNk1QNk1RNk1SNk1TNk1UNk1VNk1WNk1XNk1YNk1jN01kN01lN01mN01nN01oN01pN01qN01rN01sN01tN02eN02fN02gN02hN02iN02jN02kN02lN02mN02nN02oN03VN03WN03XN03YN03ZN03aN03bN03cN03dN03eN03fN03tOE3uOE3vOE3wOE3xOE3yOE3zOE30OE31OE32OE33OE0HOk0IOk0JOk0KOk0LOk0MOk0NOk0OOk0POk0QOk0ROk0YOk0ZOk0aOk0bOk0cOk0dOk0eOk0fOk0gOk0hOk0iOk1MOk1NOk1OOk1POk1QOk1ROk1SOk1TOk1UOk1VOk1WOk3OOk3POk3QOk3ROk3SOk3TOk3UOk3VOk3WOk3XOk3YOk39Ok3+Ok3/Ok0AO00BO00CO00DO00EO00FO00GO00HO00WO00XO00YO00ZO00aO00bO00cO00dO00eO00fO00gO02GO02HO02IO02JO02KO02LO02MO02NO02OO02PO02QO03sPE3tPE3uPE3vPE3wPE3xPE3yPE3zPE30PE31PE32PE1+PU1/PU2APU2BPU2CPU2DPU2EPU2FPU2GPU2HPU2IPU2sPU2tPU2uPU2vPU2wPU2xPU2yPU2zPU20PU21PU22PU3OPU3PPU3QPU3RPU3SPU3TPU3UPU3VPU3WPU3XPU3YPU1SPk1TPk1UPk1VPk1WPk1XPk1YPk1ZPk1aPk1bPk1cPk2WPk2XPk2YPk2ZPk2aPk2bPk2cPk2dPk2ePk2fPk2gPk2qPk2rPk2sPk2tPk2uPk2vPk2wPk2xPk2yPk2zPk20Pk3jPk3kPk3lPk3mPk3nPk3oPk3pPk3qPk3rPk3sPk3tPk1uP01vP01wP01xP01yP01zP010P011P012P013P014P01mQE1nQE1oQE1pQE1qQE1rQE1sQE1tQE1uQE1vQE1wQE0FQU0GQU0HQU0IQU0JQU0KQU0LQU0MQU0NQU0OQU0PQU3GQU3HQU3IQU3JQU3KQU3LQU3MQU3NQU3OQU3PQU3QQU0RQk0SQk0TQk0UQk0VQk0WQk0XQk0YQk0ZQk0aQk0bQk0kQk0lQk0mQk0nQk0oQk0pQk0qQk0rQk0sQk0tQk0uQk0RRE0SRE0TRE0URE0VRE0WRE0XRE0YRE0ZRE0aRE0bRE2ORE2PRE2QRE2RRE2SRE2TRE2URE2VRE2WRE2XRE2YRE0URU0VRU0WRU0XRU0YRU0ZRU0aRU0bRU0cRU0dRU0eRU2lRU2mRU2nRU2oRU2pRU2qRU2rRU2sRU2tRU2uRU2vRU0wRk0xRk0yRk0zRk00Rk01Rk02Rk03Rk04Rk05Rk06Rk2ER02FR02GR02HR02IR02JR02KR02LR02MR02NR02OR03vR03wR03xR03yR03zR030R031R032R033R034R035R00ySE0zSE00SE01SE02SE03SE04SE05SE06SE07SE08SE3DSE3ESE3FSE3GSE3HSE3ISE3JSE3KSE3LSE3MSE3NSE3WSE3XSE3YSE3ZSE3aSE3bSE3cSE3dSE3eSE3fSE3gSE0mSU0nSU0oSU0pSU0qSU0rSU0sSU0tSU0uSU0vSU0wSU2iSk2jSk2kSk2lSk2mSk2nSk2oSk2pSk2qSk2rSk2sSk1JS01KS01LS01MS01NS01OS01PS01QS01RS01SS01TS02fS02gS02hS02iS02jS02kS02lS02mS02nS02oS02pS03CS03DS03ES03FS03GS03HS03IS03JS03KS03LS03MS03qS03rS03sS03tS03uS03vS03wS03xS03yS03zS030S03XTE3YTE3ZTE3aTE3bTE3cTE3dTE3eTE3fTE3gTE3hTE3sTE3tTE3uTE3vTE3wTE3xTE3yTE3zTE30TE31TE32TE3aTU3bTU3cTU3dTU3eTU3fTU3gTU3hTU3iTU3jTU3kTU1qTk1rTk1sTk1tTk1uTk1vTk1wTk1xTk1yTk1zTk10Tk1AT01BT01CT01DT01ET01FT01GT01HT01IT01JT01KT03oT03pT03qT03rT03sT03tT03uT03vT03wT03xT03yT02RUE2SUE2TUE2UUE2VUE2WUE2XUE2YUE2ZUE2aUE2bUE1XUU1YUU1ZUU1aUU1bUU1cUU1dUU1eUU1fUU1gUU1hUU0KUk0LUk0MUk0NUk0OUk0PUk0QUk0RUk0SUk0TUk0UUk1+Uk1/Uk2AUk2BUk2CUk2DUk2EUk2FUk2GUk2HUk2IUk0TU00UU00VU00WU00XU00YU00ZU00aU00bU00cU00dU01bVU1cVU1dVU1eVU1fVU1gVU1hVU1iVU1jVU1kVU1lVU1wVU1xVU1yVU1zVU10VU11VU12VU13VU14VU15VU16VU0tVk0uVk0vVk0wVk0xVk0yVk0zVk00Vk01Vk02Vk03Vk1NVk1OVk1PVk1QVk1RVk1SVk1TVk1UVk1VVk1WVk1XVk1fVk1gVk1hVk1iVk1jVk1kVk1lVk1mVk1nVk1oVk1pVk30V031V032V033V034V035V036V037V038V039V03+V02XWE2YWE2ZWE2aWE2bWE2cWE2dWE2eWE2fWE2gWE2hWE2zWE20WE21WE22WE23WE24WE25WE26WE27WGUoTbxYTb1YTRNZTRRZTRVZTRZZTRdZTRhZTRlZTRpZTRtZTRxZTR1ZTTdZTThZTTlZTTpZTTtZTTxZTT1ZTT5ZTT9ZTUBZTUFZTUpZTUtZTUxZTU1ZTU5ZTU9ZTVBZTVFZTVJZTVNZTVRZTR9aTSBaTSFaTSJaTSNaTSRaTSVaTSZaTSdaTShaTSlaTbNaTbRaTbVaTbZaTbdaTbhaTblaTbpaTbtaTbxaTb1aTb5aTb9aTcBaTcFaTcJaTcNaTcRaTcVaTcZaTcdaTchaTZBbTZFbTZJbTZNbTZRbTZVbTZZbTZdbTZhbTZlbTZpbTdBbTdFbTdJbTdNbTdRbTdVbTdZbTddbTdhbTdlbTdpbTThcTTlcTTpcTTtcTTxcTT1cTT5cTT9cTUBcTUFcTUJcTb1cTb5cTb9cTcBcTcFcTcJcTcNcTcRcTcVcTcZcTcdcTe9cTfBcTfFcTfJcTfNcTfRcTfVcTfZcTfdcTfhcTflcTdteTdxeTd1eTd5eTd9eTeBeTeFeTeJeTeNeTeReTeVeTTBfTTFfTTJfTTNfTTRfTTVfTTZfTTdfTThfTTlfTTpfTfdgTfhgTflgTfpgTftgTfxgTf1gTf5gTf9gTQBhTQFhTRdhTRhhTRlhTRphTRthTRxhTR1hTR5hTR9hTSBhTSFhTUZhTUdhTUhhTUlhTUphTUthTUxhTU1hTU5hTU9hTVBhTYdhTYhhTYlhTYphTYthTYxhTY1hTY5hTY9hTZBhTZFhTW1iTW5iTW9iTXBiTXFiTXJiTXNiTXRiTXViTXZiTXdiTcZiTcdiTchiTcliTcpiTctiTcxiTc1iTc5iTc9iTdBiTediTehiTeliTepiTetiTexiTe1iTe5iTe9iTfBiTfFiTSJjTSNjTSRjTSVjTSZjTSdjTShjTSljTSpjTStjTSxjTfFjTfJjTfNjTfRjTfVjTfZjTfdjTfhjTfljTfpjTftjTVZkTVdkTVhkTVlkTVpkTVtkTVxkTV1kTV5kTV9kTWBkTXdkTXhkTXlkTXpkTXtkTXxkTX1kTX5kTX9kTYBkTYFkTYpkTYtkTYxkTY1kTY5kTY9kTZBkTZFkTZJkTZNkTZRkTTVlTTZlTTdlTThlTTllTTplTTtlTTxlTT1lTT5lTT9lTX1lTX5lTX9lTYBlTYFlTYJlTYNlTYRlTYVlTYZlTYdlTVNmTVRmTVVmTVZmTVdmTVhmTVlmTVpmTVtmTVxmTV1mTXhmTXlmTXpmTXtmTXxmTX1mTX5mTX9mTYBmTYFmTYJmTaRmTaVmTaZmTadmTahmTalmTapmTatmTaxmTa1mTa5mTcZmTcdmTchmTclmTcpmTctmTcxmTc1mTc5mTc9mTdBmTYtnTYxnTY1nTY5nTY9nTZBnTZFnTZJnTZNnTZRnTZVnTQ1pTQ5pTQ9pTRBpTRFpTRJpTRNpTRRpTRVpTRZpTRdpTStpTSxpTS1pTS5pTS9pTTBpTTFpTTJpTTNpTTRpTTVpTWFqTWJqTWNqTWRqTWVqTWZqTWdqTWhqTWlqTWpqTWtqTTlrTTprTTtrTTxrTT1rTT5rTT9rTUBrTUFrTUJrTUNrTfRrTfVrTfZrTfdrTfhrTflrTfprTftrTfxrTf1rTf5rTQdsTQhsTQlsTQpsTQtsTQxsTQ1sTQ5sTQ9sTRBsTRFsTRJsTRNsTRRsTRVsTRZsTRdsTRhsTRlsTRpsTRtsTRxsTT5sTT9sTUBsTUFsTUJsTUNsTURsTUVsTUZsTUdsTUhsTa9sTbBsTbFsTbJsTbNsTbRsTbVsTbZsTbdsTbhsTblsTVdtTVhtTVltTVptTVttTVxtTV1tTV5tTV9tTWBtTWFtTWJtTWNtTWRtTWVtTWZtTWdtTWhtTWltTWptTWttTWxtTXVtTXZtTXdtTXhtTXltTXptTXttTXxtTX1tTX5tTX9tTZZtTZdtTZhtTZltTZptTZttTZxtTZ1tTZ5tTZ9tTaBtTVduTVhuTVluTVpuTVtuTVxuTV1uTV5uTV9uTWBuTWFuTWJvTWNvTWRvTWVvTWZvTWdvTWhvTWlvTWpvTWtvTWxvTZRvTZVvTZZvTZdvTZhvTZlvTZpvTZtvTZxvTZ1vTZ5vTTtxTTxxTT1xTT5xTT9xTUBxTUFxTUJxTUNxTURxTUVxTThyTTlyTTpyTTtyTTxyTT1yTT5yTT9yTUByTUFyTUJyTahyTalyTapyTatyTaxyTa1yTa5yTa9yTbByTbFyTbJyTTRzTTVzTTZzTTdzTThzTTlzTTpzTTtzTTxzTT1zTT5zTVl0TVp0TVt0TVx0TV10TV50TV90TWB0TWF0TWJ0TWN0Tf50Tf90TQB1TQF1TQJ1TQN1TQR1TQV1TQZ1TQd1TQh1TbF1TbJ1TbN1TbR1TbV1TbZ1Tbd1Tbh1Tbl1Tbp1Tbt1TZp2TZt2TZx2TZ12TZ52TZ92TaB2TaF2TaJ2TaN2TaR2Tbx2Tb12Tb52Tb92TcB2TcF2TcJ2TcN2TcR2TcV2TcZ2Tcd2Tch2Tcl2Tcp2Tct2Tcx2Tc12Tc52Tc92TdB2TdF2TZt3TZx3TZ13TZ53TZ93TaB3TaF3TaJ3TaN3TaR3TaV3Ta93TbB3TbF3TbJ3TbN3TbR3TbV3TbZ3Tbd3Tbh3Tbl3Tbp3Tbt3Tbx3Tb13Tb53Tb93TcB3TcF3TcJ3TcN3TcR3TcV3TcZ3Tcd3Tch3Tcl3Tcp3Tct3Tcx3Tc13Tc53Tc93TRN4TRR4TRV4TRZ4TRd4TRh4TRl4TRp4TRt4TRx4TR14TXh4TXl4TXp4TXt4TXx4TX14TX54TX94TYB4TYF4TYJ4TYN4TYR4TYV4TYZ4TYd4TYh4TYl4TYp4TYt4TYx4TY14TbZ4Tbd4Tbh4Tbl4Tbp4Tbt4Tbx4Tb14Tb54Tb94TcB4TZR5TZV5TZZ5TZd5TZh5TZl5TZp5TZt5TZx5TZ15TZ55Tf95TQB6TQF6TQJ6TQN6TQR6TQV6TQZ6TQd6TQh6TQl6Tdl6Tdp6Tdt6Tdx6Td16Td56Td96TeB6TeF6TeJ6TeN6TV59TV99TWB9TWF9TWJ9TWN9TWR9TWV9TWZ9TWd9TWh9TXV9TXZ9TXd9TXh9TXl9TXp9TXt9TXx9TX19TX59TX99TbN9TbR9TbV9TbZ9Tbd9Tbh9Tbl9Tbp9Tbt9Tbx9Tb19TWx+TW1+TW5+TW9+TXB+TXF+TXJ+TXN+TXR+TXV+TXZ+TaZ/Tad/Tah/Tal/Tap/Tat/Tax/Ta1/Ta5/Ta9/TbB/TVaATVeATViATVmATVqATVuATVyATV2ATV6ATV+ATWCATYKATYOATYSATYWATYaATYeATYiATYmATYqATYuATYyATaiATamATaqATauATayATa2ATa6ATa+ATbCATbGATbKATeKBTeOBTeSBTeWBTeaBTeeBTeiBTemBTeqBTeuBTeyBTQ+CTRCCTRGCTRKCTROCTRSCTRWCTRaCTReCTRiCTRmCTSeCTSiCTSmCTSqCTSuCTSyCTS2CTS6CTS+CTTCCTTGCTVGCTVKCTVOCTVSCTVWCTVaCTVeCTViCTVmCTVqCTVuCTVyCTV2CTV6CTV+CTWCCTWGCTWKCTWOCTWSCTWWCTWaCTZOCTZSCTZWCTZaCTZeCTZiCTZmCTZqCTZuCTZyCTZ2CTRSETRWETRaETReETRiETRmETRqETRuETRyETR2ETR6ETTqETTuETTyETT2ETT6ETT+ETUCETUGETUKETUOETUSETaiETamETaqETauETayETa2ETa6ETa+ETbCETbGETbKETR2FTR6FTR+FTSCFTSGFTSKFTSOFTSSFTSWFTSaFTSeFTVmFTVqFTVuFTVyFTV2FTV6FTV+FTWCFTWGFTWKFTWOFTY6FTY+FTZCFTZGFTZKFTZOFTZSFTZWFTZaFTZeFTZiFTa+GTbCGTbGGTbKGTbOGTbSGTbWGTbaGTbeGTbiGTbmGTdyGTd2GTd6GTd+GTeCGTeGGTeKGTeOGZShN5IZN5YZN5oZN+IZN+YZN+oZN+4ZN/IZN/YZN/oZN/4ZNAIdNAYdNAodNA4dNBIdNBYdNBodNB4dNCIdNCYdNCodNC4dNDIdNDYdNDodND4dNEIdNEYdNEodNE4dNFIdNFYdNFodNF4dNGIdNZ4dNaIdNaYdNaodNa4dNbIdNbYdNbodNb4dNcIdNcYdNUIhNUYhNUohNU4hNVIhNVYhNVohNV4hNWIhNWYhNWohN04lN1IlN1YlN1olN14lN2IlN2YlN2olN24lN3IlN3YlN24pN3IpN3YpN3opN34pN4IpN4YpN4opN44pN5IpN5YpNBotNB4tNCItNCYtNCotNC4tNDItNDYtNDotND4tNEItNU4tNVItNVYtNVotNV4tNWItNWYtNWotNW4tNXItNXYtNEIxNEYxNEoxNE4xNFIxNFYxNFoxNF4xNGIxNGYxNGoxNPYxNPoxNP4xNQIxNQYxNQoxNQ4xNRIxNRYxNRoxNR4xNqYxNqoxNq4xNrIxNrYxNroxNr4xNsIxNsYxNsoxNs4xNPI1NPY1NPo1NP41NQI1NQY1NQo1NQ41NRI1NRY1NRo1NT41NUI1NUY1NUo1NU41NVI1NVY1NVo1NV41NWI1NWY1NB49NCI9NCY9NCo9NC49NDI9NDY9NDo9ND49NEI9NEY9NQ49NRI9NRY9NRo9NR49Nv49NwI9NwY9Nwo9Nw49NxI9NxY9Nxo9Nx49NyI9NyY9Nyo9Ny49NzI9NzY9Nzo9Nz49N0I9N0Y9N0o9N049N1I9NdJBNdZBNdpBNd5BNeJBNeZBNepBNe5BNfJBNfZBNfpBNo5BNpJBNpZBNppBNp5BNqJBNqZBNqpBNq5BNrJBNrZBN05BN1JBN1ZBN1pBN15BN2JBN2ZBN2pBN25BN3JBN3ZBNB5FNCJFNCZFNCpFNC5FNDJFNDZFNDpFND5FNEJFNEZFNTJFNTZFNTpFNT5FNUJFNUZFNUpFNU5FNVJFNVZFNVpFNbJFNbZFNbpFNb5FNcJFNcZFNcpFNc5FNdJFNdZFNdpFNd5FNeJFNeZFNepFNe5FNfJFNfZFNfpFNf5FNgJFNgZFNQpJNQ5JNRJJNRZJNRpJNR5JNSJJNSZJNSpJNS5JNTJJNxJJNxZJNxpJNx5JNyJJNyZJNypJNy5JNzJJNzZJNzpJN/ZJN/pJN/5JNAJNNAZNNApNNA5NNBJNNBZNNBpNNB5NN15NN2JNN2ZNN2pNN25NN3JNN3ZNN3pNN35NN4JNN4ZNNLZRNLpRNL5RNMJRNMZRNMpRNM5RNNJRNNZRNNpRNN5RNZpRNZ5RNaJRNaZRNapRNa5RNbJRNbZRNbpRNb5RNcJRNepRNe5RNfJRNfZRNfpRNf5RNgJRNgZRNgpRNg5RNhJRNp5RNqJRNqZRNqpRNq5RNrJRNrZRNrpRNr5RNsJRNsZRNxJlNxZlNxplNx5lNyJlNyZlNyplNy5lNzJlNzZlNzplNz5lN0JlN0ZlN0plN05lN1JlN1ZlN1plN15lN2JlN2ZlNAZpNAppNA5pNBJpNBZpNBppNB5pNCJpNCZpNCppNC5pNPJpNPZpNPppNP5pNQJpNQZpNQppNQ5pNRJpNRZpNRppNkZpNkppNk5pNlJpNlZpNlppNl5pNmJpNmZpNmppNm5pNJ5tNKJtNKZtNKptNK5tNLJtNLZtNLptNL5tNMJtNMZtNMptNM5tNNJtNNZtNNptNN5tNOJtNOZtNOptNO5tNPJtNPZtNPptNP5tNQJtNQZtNQptNQ5tNRJtNRZtNRptNR5tNfptNf5tNgJtNgZtNgptNg5tNhJtNhZtNhptNh5tNiJtNHJxNHZxNHpxNH5xNIJxNIZxNIpxNI5xNJJxNJZxNJpxNZJxNZZxNZpxNZ5xNaJxNaZxNapxNa5xNbJxNbZxNbpxNd5xNeJxNeZxNepxNe5xNfJxNfZxNfpxNf5xNgJxNgZxNkJ1NkZ1Nkp1Nk51NlJ1NlZ1Nlp1Nl51NmJ1NmZ1Nmp1N151N2J1N2Z1N2p1N251N3J1N3Z1N3p1N351N4J1N4Z1NEZ5NEp5NE55NFJ5NFZ5NFp5NF55NGJ5NGZ5NGp5NG55Nk55NlJ5NlZ5Nlp5Nl55NmJ5NmZ5Nmp5Nm55NnJ5NnZ5NMJ9NMZ9NMp9NM59NNJ9NNZ9NNp9NN59NOJ9NOZ9NOp9NyJ9NyZ9Nyp9Ny59NzJ9NzZ9Nzp9Nz59N0J9N0Z9N0p9N9J9N9Z9N9p9N959N+J9N+Z9N+p9N+59N/J9N/Z9N/p9N/59NAKBNAaBNAqBNA6BNBKBNBaBNBqBNB6BNCKBNCaBNIqBNI6BNJKBNJaBNJqBNJ6BNKKBNKaBNKqBNK6BNLKBNP6BNQKBNQaBNQqBNQ6BNRKBNRaBNRqBNR6BNSKBNSaBN76BN8KBN8aBN8qBN86BN9KBN9aBN9qBN96BN+KBN+aBNHa1NHq1NH61NIK1NIa1NIq1NI61NJK1NJa1NJq1NJ61N769N8K9N8a9N8q9N869N9K9N9a9N9q9N969N+K9N+a9lSzVdclpBAAAoS3BLcUtyS3NLdEt1S3ZLd01cAU1dAU1eAU1fAU1gAU1hAU1iAU1jAU2eAU2fAU2gAU2hAU2iAU2jAU2kAU2lAU27AU28AU29AU2+AU2/AU3AAU3BAU3CAU00A001A002A003A004A005A006A007A033A034A035A036A037A038A039A03+A00LBE0MBE0NBE0OBE0PBE0QBE0RBE0SBE2DBE2EBE2FBE2GBE2HBE2IBE2JBE2KBE3KBE3LBE3MBE3NBE3OBE3PBE3QBE3RBE1wBU1xBU1yBU1zBU10BU11BU12BU13BU2oBU2pBU2qBU2rBU2sBU2tBU2uBU2vBU2/BU3ABU3BBU3CBU3DBU3EBU3FBU3GBU3RBk3SBk3TBk3UBk3VBk3WBk3XBk3YBk2RB02SB02TB02UB02VB02WB02XB02YB006CE07CE08CE09CE0+CE0/CE1ACE1BCE27CE28CE29CE2+CE2/CE3ACE3BCE3CCE30CE31CE32CE33CE34CE35CE36CE37CE27CU28CU29CU2+CU2/CU3ACU3BCU3CCU36CU37CU38CU39CU3+CU3/CU0ACk0BCk0XCk0YCk0ZCk0aCk0bCk0cCk0dCk0eCk03Ck04Ck05Ck06Ck07Ck08Ck09Ck0+Ck1pC01qC01rC01sC01tC01uC01vC01wC02eC02fC02gC02hC02iC02jC02kC02lC02+C02/C03AC03BC03CC03DC03EC03FC03kC03lC03mC03nC03oC03pC03qC03rC01KDE1LDE1MDE1NDE1ODE1PDE1QDE1RDE19Dk1+Dk1/Dk2ADk2BDk2CDk2DDk2EDk14D015D016D017D018D019D01+D01/D02wD02xD02yD02zD020D021D022D023D03YD03ZD03aD03bD03cD03dD03eD03fD03nD03oD03pD03qD03rD03sD03tD03uD01yEE1zEE10EE11EE12EE13EE14EE15EE2gEE2hEE2iEE2jEE2kEE2lEE2mEE2nEE0HEU0IEU0JEU0KEU0LEU0MEU0NEU0OEU0jEk0kEk0lEk0mEk0nEk0oEk0pEk0qEk09Ek0+Ek0/Ek1AEk1BEk1CEk1DEk1EEk18FE19FE1+FE1/FE2AFE2BFE2CFE2DFE0LFk0MFk0NFk0OFk0PFk0QFk0RFk0SFk0wFk0xFk0yFk0zFk00Fk01Fk02Fk03Fk1EFk1FFk1GFk1HFk1IFk1JFk1KFk1LFk2lFk2mFk2nFk2oFk2pFk2qFk2rFk2sFk3jFk3kFk3lFk3mFk3nFk3oFk3pFk3qFk0vF00wF00xF00yF00zF000F001F002F02JF02KF02LF02MF02NF02OF02PF02QF026GE27GE28GE29GE2+GE2/GE3AGE3BGE2sGU2tGU2uGU2vGU2wGU2xGU2yGU2zGU3KGU3LGU3MGU3NGU3OGU3PGU3QGU3RGU38GU39GU3+GU3/GU0AGk0BGk0CGk0DGk1XG01YG01ZG01aG01bG01cG01dG01eG01qG01rG01sG01tG01uG01vG01wG01xG03nG03oG03pG03qG03rG03sG03tG03uG01tHE1uHE1vHE1wHE1xHE1yHE1zHE10HE19HE1+HE1/HE2AHE2BHE2CHE2DHE2EHE3/HU0AHk0BHk0CHk0DHk0EHk0FHk0GHk17Hk18Hk19Hk1+Hk1/Hk2AHk2BHk2CHk0+H00/H01AH01BH01CH01DH01EH01FH01GH01HH01IH01JH01KH01LH01MH01NH02gH02hH02iH02jH02kH02lH02mH02nH023H024H025H026H027H028H029H02+H00NIE0OIE0PIE0QIE0RIE0SIE0TIE0UIE0wIE0xIE0yIE0zIE00IE01IE02IE03IE0NIU0OIU0PIU0QIU0RIU0SIU0TIU0UIU05IU06IU07IU08IU09IU0+IU0/IU1AIU1yIU1zIU10IU11IU12IU13IU14IU15IU3hIU3iIU3jIU3kIU3lIU3mIU3nIU3oIU3KIk3LIk3MIk3NIk3OIk3PIk3QIk3RIk3/I00AJE0BJE0CJE0DJE0EJE0FJE0GJE0mJE0nJE0oJE0pJE0qJE0rJE0sJE0tJE3sJE3tJE3uJE3vJE3wJE3xJE3yJE3zJE0QJk0RJk0SJk0TJk0UJk0VJk0WJk0XJk0YJk0ZJk0aJk0bJk0cJk0dJk0eJk0fJk2VJk2WJk2XJk2YJk2ZJk2aJk2bJk2cJk1mJ01nJ01oJ01pJ01qJ01rJ01sJ01tJ00uKE0vKE0wKE0xKE0yKE0zKE00KE01KE02KE03KE04KE05KE06KE07KE08KE09KE2HKE2IKE2JKE2KKE2LKE2MKE2NKE2OKE1VKU1WKU1XKU1YKU1ZKU1aKU1bKU1cKU2wKU2xKU2yKU2zKU20KU21KU22KU23KU3IKU3JKU3KKU3LKU3MKU3NKU3OKU3PKU1nKk1oKk1pKk1qKk1rKk1sKk1tKk1uKk2EKk2FKk2GKk2HKk2IKk2JKk2KKk2LKk3nKk3oKk3pKk3qKk3rKk3sKk3tKk3uKk0tK00uK00vK00wK00xK00yK00zK000K03zK030K031K032K033K034K035K036K037K038K039K03+K03/K00ALE0BLE0CLE0oLE0pLE0qLE0rLE0sLE0tLE0uLE0vLE3QLE3RLE3SLE3TLE3ULE3VLE3WLE3XLE1+LU1/LU2ALU2BLU2CLU2DLU2ELU2FLU10Lk11Lk12Lk13Lk14Lk15Lk16Lk17Lk1fL01gL01hL01iL01jL01kL01lL01mL02dL02eL02fL02gL02hL02iL02jL02kL031L032L033L034L035L036L037L038L01uME1vME1wME1xME1yME1zME10ME11ME25ME26ME27ME28ME29ME2+ME2/ME3AME1MMU1NMU1OMU1PMU1QMU1RMU1SMU1TMU3LMk3MMk3NMk3OMk3PMk3QMk3RMk3SMk0eM00fM00gM00hM00iM00jM00kM00lM01cM01dM01eM01fM01gM01hM01iM01jM02FNU2GNU2HNU2INU2JNU2KNU2LNU2MNU2GNk2HNk2INk2JNk2KNk2LNk2MNk2NNk1UN01VN01WN01XN01YN01ZN01aN01bN00GOE0HOE0IOE0JOE0KOE0LOE0MOE0NOE2ZOE2aOE2bOE2cOE2dOE2eOE2fOE2gOE1zOU10OU11OU12OU13OU14OU15OU16OU2FOk2GOk2HOk2IOk2JOk2KOk2LOk2MOk23Ok24Ok25Ok26Ok27Ok28Ok29Ok2+Ok3fOk3gOk3hOk3iOk3jOk3kOk3lOk3mOk0OO00PO00QO00RO00SO00TO00UO00VO01AO01BO01CO01DO01EO01FO01GO01HO03UO03VO03WO03XO03YO03ZO03aO03bO00yPE0zPE00PE01PE02PE03PE04PE05PE06PE07PE08PE09PE0+PE0/PE1APE1BPE1KPE1LPE1MPE1NPE1OPE1PPE1QPE1RPE0WPU0XPU0YPU0ZPU0aPU0bPU0cPU0dPU1bPU1cPU1dPU1ePU1fPU1gPU1hPU1iPU23PU24PU25PU26PU27PU28PU29PU2+PU38PU39PU3+PU3/PU0APk0BPk0CPk0DPk0sPk0tPk0uPk0vPk0wPk0xPk0yPk0zPk3iP03jP03kP03lP03mP03nP03oP03pP01QQU1RQU1SQU1TQU1UQU1VQU1WQU1XQU0cQk0dQk0eQk0fQk0gQk0hQk0iQk0jQk2TQk2UQk2VQk2WQk2XQk2YQk2ZQk2aQk0lQ00mQ00nQ00oQ00pQ00qQ00rQ00sQ01GQ01HQ01IQ01JQ01KQ01LQ01MQ01NQ006RE07RE08RE09RE0+RE0/RE1ARE1BRGUoTWdETWhETWlETWpETWtETWxETW1ETW5ETYZETYdETYhETYlETYpETYtETYxETY1ETfpETftETfxETf1ETf5ETf9ETQBFTQFFTR9FTSBFTSFFTSJFTSNFTSRFTSVFTSZFTZ1FTZ5FTZ9FTaBFTaFFTaJFTaNFTaRFTSFGTSJGTSNGTSRGTSVGTSZGTSdGTShGTX1GTX5GTX9GTYBGTYFGTYJGTYNGTYRGTYVGTYZGTYdGTYhGTYlGTYpGTYtGTYxGTd1GTd5GTd9GTeBGTeFGTeJGTeNGTeRGTflGTfpGTftGTfxGTf1GTf5GTf9GTQBHTSJITSNITSRITSVITSZITSdITShITSlITSpITStITSxITS1ITS5ITS9ITTBITTFITVlITVpITVtITVxITV1ITV5ITV9ITWBITU1JTU5JTU9JTVBJTVFJTVJJTVNJTVRJTUdKTUhKTUlKTUpKTUtKTUxKTU1KTU5KTZRKTZVKTZZKTZdKTZhKTZlKTZpKTZtKTXJLTXNLTXRLTXVLTXZLTXdLTXhLTXlLTYlOTYpOTYtOTYxOTY1OTY5OTY9OTZBOTV1PTV5PTV9PTWBPTWFPTWJPTWNPTWRPTYVPTYZPTYdPTYhPTYlPTYpPTYtPTYxPTZxQTZ1QTZ5QTZ9QTaBQTaFQTaJQTaNQTbJQTbNQTbRQTbVQTbZQTbdQTbhQTblQTZRRTZVRTZZRTZdRTZhRTZlRTZpRTZtRTcNSTcRSTcVSTcZSTcdSTchSTclSTcpSTTpTTTtTTTxTTT1TTT5TTT9TTUBTTUFTTVhTTVlTTVpTTVtTTVxTTV1TTV5TTV9TTYdTTYhTTYlTTYpTTYtTTYxTTY1TTY5TTfRTTfVTTfZTTfdTTfhTTflTTfpTTftTTWVUTWZUTWdUTWhUTWlUTWpUTWtUTWxUTdNUTdRUTdVUTdZUTddUTdhUTdlUTdpUTe1UTe5UTe9UTfBUTfFUTfJUTfNUTfRUTfVUTfZUTfdUTfhUTflUTfpUTftUTfxUTTFVTTJVTTNVTTRVTTVVTTZVTTdVTThVTe5WTe9WTfBWTfFWTfJWTfNWTfRWTfVWTZBXTZFXTZJXTZNXTZRXTZVXTZZXTZdXTbxXTb1XTb5XTb9XTcBXTcFXTcJXTcNXTdJYTdNYTdRYTdVYTdZYTddYTdhYTdlYTUJZTUNZTURZTUVZTUZZTUdZTUhZTUlZTaZZTadZTahZTalZTapZTatZTaxZTa1ZTTNaTTRaTTVaTTZaTTdaTThaTTlaTTpaTclaTcpaTctaTcxaTc1aTc5aTc9aTdBaTUVeTUZeTUdeTUheTUleTUpeTUteTUxeTWVeTWZeTWdeTWheTWleTWpeTWteTWxeTWNfTWRfTWVfTWZfTWdfTWhfTWlfTWpfTblfTbpfTbtfTbxfTb1fTb5fTb9fTcBfTe9gTfBgTfFgTfJgTfNgTfRgTfVgTfZgTT5hTT9hTUBhTUFhTUJhTUNhTURhTUVhTXhhTXlhTXphTXthTXxhTX1hTX5hTX9hTbRhTbVhTbZhTbdhTbhhTblhTbphTbthTRpjTRtjTRxjTR1jTR5jTR9jTSBjTSFjTZljTZpjTZtjTZxjTZ1jTZ5jTZ9jTaBjTWFkTWJkTWNkTWRkTWVkTWZkTWdkTWhkTZxkTZ1kTZ5kTZ9kTaBkTaFkTaJkTaNkTaxkTa1kTa5kTa9kTbBkTbFkTbJkTbNkTU5lTU9lTVBlTVFlTVJlTVNlTVRlTVVlTdFmTdJmTdNmTdRmTdVmTdZmTddmTdhmTdlmTdpmTdtmTdxmTd1mTd5mTd9mTeBmTTFnTTJnTTNnTTRnTTVnTTZnTTdnTThnTeFnTeJnTeNnTeRnTeVnTeZnTednTehnTYtoTYxoTY1oTY5oTY9oTZBoTZFoTZJoTUVpTUZpTUdpTUhpTUlpTUppTUtpTUxpTf9pTQBqTQFqTQJqTQNqTQRqTQVqTQZqTQdqTQhqTQlqTQpqTQtqTQxqTQ1qTQ5qTStqTSxqTS1qTS5qTS9qTTBqTTFqTTJqTZZqTZdqTZhqTZlqTZpqTZtqTZxqTZ1qTe9qTfBqTfFqTfJqTfNqTfRqTfVqTfZqTSdrTShrTSlrTSprTStrTSxrTS1rTS5rTR1sTR5sTR9sTSBsTSFsTSJsTSNsTSRsTZRsTZVsTZZsTZdsTZhsTZlsTZpsTZtsTW1tTW5tTW9tTXBtTXFtTXJtTXNtTXRtTextTe1tTe5tTe9tTfBtTfFtTfJtTfNtTQRuTQVuTQZuTQduTQhuTQluTQpuTQtuTWluTWpuTWtuTWxuTW1uTW5uTW9uTXBuTdJuTdNuTdRuTdVuTdZuTdduTdhuTdluTV9wTWBwTWFwTWJwTWNwTWRwTWVwTWZwTdNwTdRwTdVwTdZwTddwTdhwTdlwTdpwTW5yTW9yTXByTXFyTXJyTXNyTXRyTXVyTedyTehyTelyTepyTetyTexyTe1yTe5yTTV0TTZ0TTd0TTh0TTl0TTp0TTt0TTx0TTJ1TTN1TTR1TTV1TTZ1TTd1TTh1TTl1TXV1TXZ1TXd1TXh1TXl1TXp1TXt1TXx1TXV2TXZ2TXd2TXh2TXl2TXp2TXt2TXx2TQ93TRB3TRF3TRJ3TRN3TRR3TRV3TRZ3TRt3TRx3TR13TR53TR93TSB3TSF3TSJ3TTZ3TTd3TTh3TTl3TTp3TTt3TTx3TT13TWx3TW13TW53TW93TXB3TXF3TXJ3TXN3TeF3TeJ3TeN3TeR3TeV3TeZ3Ted3Teh3TR54TR94TSB4TSF4TSJ4TSN4TSR4TSV4Tfp4Tft4Tfx4Tf14Tf54Tf94TQB5TQF5TQJ5TQN5TQR5TQV5TQZ5TQd5TQh5TQl5Tcp5Tct5Tcx5Tc15Tc55Tc95TdB5TdF5TcB6TcF6TcJ6TcN6TcR6TcV6TcZ6Tcd6TTx7TT17TT57TT97TUB7TUF7TUJ7TUN7Tf97TQB8TQF8TQJ8TQN8TQR8TQV8TQZ8TQd8TQh8TQl8TQp8TQt8TQx8TQ18TQ58TWF8TWJ8TWN8TWR8TWV8TWZ8TWd8TWh8TXh8TXl8TXp8TXt8TXx8TX18TX58TX98Tc58Tc98TdB8TdF8TdJ8TdN8TdR8TdV8TfF8TfJ8TfN8TfR8TfV8TfZ8Tfd8Tfh8TUZ9TUd9TUh9TUl9TUp9TUt9TUx9TU19TU5+TU9+TVB+TVF+TVJ+TVN+TVR+TVV+TdF/TdJ/TdN/TdR/TdV/TdZ/Tdd/Tdh/TQyATQ2ATQ6ATQ+ATRCATRGATRKATROATQeCTQiCTQmCTQqCTQuCTQyCTQ2CTQ6CTbWCTbaCTbeCTbiCTbmCTbqCTbuCTbyCTdWCTdaCTdeCTdiCTdmCTdqCTduCTdyCTfCCTfGCTfKCTfOCTfSCTfWCTfaCTfeCTQODTQSDTQWDTQaDTQeDTQiDTQmDTQqDTTuDTTyDTT2DTT6DTT+DTUCDTUGDTUKDTXSDTXWDTXaDTXeDTXiDTXmDTXqDTXuDTQaETQeETQiETQmETQqETQuETQyETQ2ETS2ETS6ETS+ETTCETTGETTKETTOETTSETYuETYyETY2ETY6ETY+ETZCETZGETZKETd+ETeCETeGETeKETeOETeSETeWETeaETfKFTfOFTfSFTfWFTfaFTfeFTfiFTfmFTRyGTR2GTR6GTR+GTSCGTSGGTSKGTSOGTayITa2ITa6ITa+ITbCITbGITbKITbOITRSJTRWJTRaJTReJTRiJTRmJTRqJTRuJTRyJTR2JTR6JTR+JTSCJTSGJTSKJTSOJTaOJTaSJTaWJTaaJTaeJTaiJTamJTaqJTd6JTd+JTeCJTeGJTeKJTeOJTeSJTeWJTQuKTQyKTQ2KTQ6KTQ+KTRCKTRGKTRKKTT+KTUCKTUGKTUKKTUOKTUSKTUWKTUaKTRiOTRmOTRqOTRuOTRyOTR2OTR6OTR+OTWGPTWKPTWOPTWSPTWWPTQmQTQqQTQuQZShNDJBNDZBNDpBND5BNEJBNXZBNXpBNX5BNYJBNYZBNYpBNY5BNZJBNwpBNw5BNxJBNxZBNxpBNx5BNyJBNyZBNmJFNmZFNmpFNm5FNnJFNnZFNnpFNn5FN2ZFN2pFN25FN3JFN3ZFN3pFN35FN4JFNi5JNjJJNjZJNjpJNj5JNkJJNkZJNkpJNk5JNlJJNlZJNlpJNl5JNmJJNmZJNmpJNo5JNpJJNpZJNppJNp5JNqJJNqZJNqpJNUpNNU5NNVJNNVZNNVpNNV5NNWJNNWZNNt5lNuJlNuZlNuplNu5lNvJlNvZlNvplNuJpNuZpNuppNu5pNvJpNvZpNvppNv5pN/5pNAJtNAZtNAptNA5tNBJtNBZtNBptNH5tNIJtNIZtNIptNI5tNJJtNJZtNJptNT5tNUJtNUZtNUptNU5tNVJtNVZtNVptNrptNr5tNsJtNsZtNsptNs5tNtJtNtZtNR51NSJ1NSZ1NSp1NS51NTJ1NTZ1NTp1NiJ1NiZ1Nip1Ni51NjJ1NjZ1Njp1Nj51NvZ1Nvp1Nv51NwJ1NwZ1Nwp1Nw51NxJ1NAZ5NAp5NA55NBJ5NBZ5NBp5NB55NCJ5NOZ5NOp5NO55NPJ5NPZ5NPp5NP55NQJ5N555N6J5N6Z5N6p5N655N7J5N7Z5N7p5NEZ9NEp9NE59NFJ9NFZ9NFp9NF59NGJ9Nap9Na59NbJ9NbZ9Nbp9Nb59NcJ9NcZ9NGqBNG6BNHKBNHaBNHqBNH6BNIKBNIaBNY6BNZKBNZaBNZqBNZ6BNaKBNaaBNaqBNxqBNx6BNyKBNyaBNyqBNy6BNzKBNzaBN0atN0qtN06tN1KtN1atN1qtN16tN2KtNNKxNNaxNNqxNN6xNOKxNOaxNOqxNO6xNPKxNPaxNPqxNP6xNQKxNQaxNQqxNQ6xN0K1N0a1N0q1N061N1K1N1a1N1q1N161Nl65NmK5Nma5Nmq5Nm65NnK5Nna5Nnq5Nn65NoK5Noa5Noq5No65NpK5Npa5Npq5Np65NqK5Nqa5Nqq5Nq65NrK5Nra5Nrq5NV69NWK9NWa9NWq9NW69NXK9NXa9NXq9Ne69NfK9Nfa9Nfq9Nf69NgK9Nga9Ngq9Nqq9Nq69NrK9Nra9Nrq9Nr69NsK9Nsa9NgrBNg7BNhLBNhbBNhrBNh7BNiLBNibBN+bBN+rBN+7BN/LBN/bBN/rBN/7BNALFNELFNEbFNErFNE7FNFLFNFbFNFrFNF7FNmbFNmrFNm7FNnLFNnbFNnrFNn7FNoLFlSzZdcltBAAAoS5pLm0ucS51LnkufS6BLoUuiS6NLpEulTS4BTS8BTTABTTEBTTIBTTMBTTQBTTUBTTYBTTcBTTgBTTkBTaoCTasCTawCTa0CTa4CTa8CTbACTbECTbICTbMCTbQCTbUCTesDTewDTe0DTe4DTe8DTfADTfEDTfIDTfMDTfQDTfUDTfYDTf8DTQAETQEETQIETQMETQQETQUETQYETQcETQgETQkETQoETTYETTcETTgETTkETToETTsETTwETT0ETT4ETT8ETUAETUEETaQETaUETaYETacETagETakETaoETasETawETa0ETa4ETa8ETQAFTQEFTQIFTQMFTQQFTQUFTQYFTQcFTQgFTQkFTQoFTQsFTVMKTVQKTVUKTVYKTVcKTVgKTVkKTVoKTVsKTVwKTV0KTV4KTQENTQINTQMNTQQNTQUNTQYNTQcNTQgNTQkNTQoNTQsNTQwNTRYNTRcNTRgNTRkNTRoNTRsNTRwNTR0NTR4NTR8NTSANTSENTTcOTTgOTTkOTToOTTsOTTwOTT0OTT4OTT8OTUAOTUEOTUIOTY0OTY4OTY8OTZAOTZEOTZIOTZMOTZQOTZUOTZYOTZcOTZgOTTgPTTkPTToPTTsPTTwPTT0PTT4PTT8PTUAPTUEPTUIPTUMPTV4QTV8QTWAQTWEQTWIQTWMQTWQQTWUQTWYQTWcQTWgQTWkQTagQTakQTaoQTasQTawQTa0QTa4QTa8QTbAQTbEQTbIQTbMQTZoRTZsRTZwRTZ0RTZ4RTZ8RTaARTaERTaIRTaMRTaQRTaURTVsSTVwSTV0STV4STV8STWASTWESTWISTWMSTWQSTWUSTWYSTW8STXASTXESTXISTXMSTXQSTXUSTXYSTXcSTXgSTXkSTXoSTaQSTaUSTaYSTacSTagSTakSTaoSTasSTawSTa0STa4STa8STdcTTdgTTdkTTdoTTdsTTdwTTd0TTd4TTd8TTeATTeETTeITTfcUTfgUTfkUTfoUTfsUTfwUTf0UTf4UTf8UTQAVTQEVTQIVTT4VTT8VTUAVTUEVTUIVTUMVTUQVTUUVTUYVTUcVTUgVTUkVTY8VTZAVTZEVTZIVTZMVTZQVTZUVTZYVTZcVTZgVTZkVTZoVTZsVTZwVTZ0VTZ4VTZ8VTaAVTaEVTaIVTaMVTaQVTaUVTaYVTbEVTbIVTbMVTbQVTbUVTbYVTbcVTbgVTbkVTboVTbsVTbwVTcMVTcQVTcUVTcYVTccVTcgVTckVTcoVTcsVTcwVTc0VTc4VTTgWTTkWTToWTTsWTTwWTT0WTT4WTT8WTUAWTUEWTUIWTUMWTZUWTZYWTZcWTZgWTZkWTZoWTZsWTZwWTZ0WTZ4WTZ8WTaAWTUUXTUYXTUcXTUgXTUkXTUoXTUsXTUwXTU0XTU4XTU8XTVAXTRUYTRYYTRcYTRgYTRkYTRoYTRsYTRwYTR0YTR4YTR8YTSAYTT8YTUAYTUEYTUIYTUMYTUQYTUUYTUYYTUcYTUgYTUkYTUoYTf8aTQAbTQEbTQIbTQMbTQQbTQUbTQYbTQcbTQgbTQkbTQobTQwcTQ0cTQ4cTQ8cTRAcTREcTRIcTRMcTRQcTRUcTRYcTRccTfMcTfQcTfUcTfYcTfccTfgcTfkcTfocTfscTfwcTf0cTf4cTTIeTTMeTTQeTTUeTTYeTTceTTgeTTkeTToeTTseTTweTT0eTV4eTV8eTWAeTWEeTWIeTWMeTWQeTWUeTWYeTWceTWgeTWkeTSQgTSUgTSYgTScgTSggTSkgTSogTSsgTSwgTS0gTS4gTS8gTVggTVkgTVogTVsgTVwgTV0gTV4gTV8gTWAgTWEgTWIgTWMgTR0hTR4hTR8hTSAhTSEhTSIhTSMhTSQhTSUhTSYhTSchTSghTZwhTZ0hTZ4hTZ8hTaAhTaEhTaIhTaMhTaQhTaUhTaYhTachTbwhTb0hTb4hTb8hTcAhTcEhTcIhTcMhTcQhTcUhTcYhTcchTc4kTc8kTdAkTdEkTdIkTdMkTdQkTdUkTdYkTdckTdgkTdkkTZQlTZUlTZYlTZclTZglTZklTZolTZslTZwlTZ0lTZ4lTZ8lTaAlTaElTaIlTaMlTaQlTaUlTaYlTaclTaglTaklTaolTaslTfQmTfUmTfYmTfcmTfgmTfkmTfomTfsmTfwmTf0mTf4mTf8mTcknTconTcsnTcwnTc0nTc4nTc8nTdAnTdEnTdInTdMnTdQnTUUoTUYoTUcoTUgoTUkoTUooTUsoTUwoTU0oTU4oTU8oTVAoTXMoTXQoTXUoTXYoTXcoTXgoTXkoTXooTXsoTXwoTX0oTX4oTVsrTVwrTV0rTV4rTV8rTWArTWErTWIrTWMrTWQrTWUrTWYrTUItTUMtTUQtTUUtTUYtTUctTUgtTUktTUotTUstTUwtTU0tTR8uTSAuTSEuTSIuTSMuTSQuTSUuTSYuTScuTSguTSkuTSouTWguTWkuTWouTWsuTWwuTW0uTW4uTW8uTXAuTXEuTXIuTXMuTQgvTQkvTQovTQsvTQwvTQ0vTQ4vTQ8vTRAvTREvTRIvTRMvTQsxTQwxTQ0xTQ4xTQ8xTRAxTRExTRIxTRMxTRQxTRUxTRYxTc0xTc4xTc8xTdAxTdExTdIxTdMxTdQxTdUxTdYxTdcxTdgxTeYxTecxTegxTekxTeoxTesxTewxTe0xTe4xTe8xTfAxTfExTXE1TXI1TXM1TXQ1TXU1TXY1TXc1TXg1TXk1TXo1TXs1TXw1Te81TfA1TfE1TfI1TfM1TfQ1TfU1TfY1Tfc1Tfg1Tfk1Tfo1TX83TYA3TYE3TYI3TYM3TYQ3TYU3TYY3TYc3TYg3TYk3TYo3Tcg7Tck7Tco7Tcs7Tcw7Tc07Tc47Tc87TdA7TdE7TdI7TdM7TZQ8TZU8TZY8TZc8TZg8TZk8TZo8TZs8TZw8TZ08TZ48TZ88TW0+TW4+TW8+TXA+TXE+TXI+TXM+TXQ+TXU+TXY+TXc+TXg+TSM/TSQ/TSU/TSY/TSc/TSg/TSk/TSo/TSs/TSw/TS0/TS4/TR5BTR9BTSBBTSFBTSJBTSNBTSRBTSVBTSZBTSdBTShBTSlBTcpCTctCTcxCTc1CTc5CTc9CTdBCTdFCTdJCTdNCTdRCTdVCTd1CTd5CTd9CTeBCTeFCTeJCTeNCTeRCTeVCTeZCTedCTehCTWhFTWlFTWpFTWtFTWxFTW1FTW5FTW9FTXBFTXFFTXJFTXNFTY1GTY5GTY9GTZBGTZFGTZJGTZNGTZRGTZVGTZZGTZdGTZhGTR5HTR9HTSBHTSFHTSJHTSNHTSRHTSVHTSZHTSdHTShHTSlHTVVHTVZHTVdHTVhHTVlHTVpHTVtHTVxHTV1HTV5HTV9HTWBHTYhITYlITYpITYtITYxITY1ITY5ITY9ITZBITZFITZJITZNITTFJTTJJTTNJTTRJTTVJTTZJTTdJTThJTTlJTTpJTTtJTTxJTW9JTXBJTXFJTXJJTXNJTXRJTXVJTXZJTXdJTXhJTXlJTXpJTWtKTWxKTW1KTW5KTW9KTXBKTXFKTXJKTXNKTXRKTXVKTXZKTa5LTa9LTbBLTbFLTbJLTbNLTbRLTbVLTbZLTbdLTbhLTblLTVlMTVpMTVtMTVxMTV1MTV5MTV9MTWBMTWFMTWJMTWNMTWRMTXpMTXtMTXxMTX1MTX5MTX9MTYBMTYFMTYJMTYNMTYRMTYVMTYZMTYdMTYhMTYlMTYpMTYtMTYxMTY1MTY5MTY9MTZBMTZFMTRNNTRRNTRVNTRZNTRdNTRhNTRlNTRpNTRtNTRxNTR1NTR5NTQZPTQdPTQhPTQlPTQpPTQtPTQxPTQ1PTQ5PTQ9PTRBPTRFPTSBPTSFPTSJPTSNPTSRPTSVPTSZPTSdPTShPTSlPTSpPTStPTa9PTbBPTbFPTbJPTbNPTbRPTbVPTbZPTbdPTbhPTblPTbpPTXxQTX1QTX5QTX9QZShNgFBNgVBNglBNg1BNhFBNhVBNhlBNh1BN0lBN01BN1FBN1VBN1lBN11BN2FBN2VBN2lBN21BN3FBN3VBNHFJNHVJNHlJNH1JNIFJNIVJNIlJNI1JNJFJNJVJNJlJNJ1JNT1JNUFJNUVJNUlJNU1JNVFJNVVJNVlJNV1JNWFJNWVJNWlJNalJNa1JNbFJNbVJNblJNb1JNcFJNcVJNclJNc1JNdFJNdVJNrVJNrlJNr1JNsFJNsVJNslJNs1JNtFJNtVJNtlJNt1JNuFJNhVRNhlRNh1RNiFRNiVRNilRNi1RNjFRNjVRNjlRNj1RNkFRNkVRNklRNk1RNlFRNlVRNllRNl1RNmFRNmVRNmlRNm1RNnFRNzVZNzlZNz1ZN0FZN0VZN0lZN01ZN1FZN1VZN1lZN11ZN2FZNDldND1dNEFdNEVdNEldNE1dNFFdNFVdNFldNF1dNGFdNGVdN4VhN4lhN41hN5FhN5VhN5lhN51hN6FhN6VhN6lhN61hN7FhNbFlNbVlNbllNb1lNcFlNcVlNcllNc1lNdFlNdVlNdllNd1lNClpNC1pNDFpNDVpNDlpND1pNEFpNEVpNElpNE1pNFFpNFVpN6FpN6VpN6lpN61pN7FpN7VpN7lpN71pN8FpN8VpN8lpN81pNbFtNbVtNbltNb1tNcFtNcVtNcltNc1tNdFtNdVtNdltNd1tNm1tNnFtNnVtNnltNn1tNoFtNoVtNoltNo1tNpFtNpVtNpltNsVxNslxNs1xNtFxNtVxNtlxNt1xNuFxNuVxNulxNu1xNvFxNhV1Nhl1Nh11NiF1NiV1Nil1Ni11NjF1NjV1Njl1Nj11NkF1Nyl9Ny19NzF9NzV9Nzl9Nz19N0F9N0V9N0l9N019N1F9N1V9N5l9N519N6F9N6V9N6l9N619N7F9N7V9N7l9N719N8F9N8V9NF2BNGGBNGWBNGmBNG2BNHGBNHWBNHmBNH2BNIGBNIWBNImBNUWBNUmBNU2BNVGBNVWBNVmBNV2BNWGBNWWBNWmBNW2BNXGBNn2BNoGBNoWBNomBNo2BNpGBNpWBNpmBNp2BNqGBNqWBNqmBNsWJNsmJNs2JNtGJNtWJNtmJNt2JNuGJNuWJNumJNu2JNvGJNDmNND2NNEGNNEWNNEmNNE2NNFGNNFWNNFmNNF2NNGGNNGWNNoWNNomNNo2NNpGNNpWNNpmNNp2NNqGNNqWNNqmNNq2NNrGNN+WRN+mRN+2RN/GRN/WRN/mRN/2RNAGVNAWVNAmVNA2VNBGVNqGVNqWVNqmVNq2VNrGVNrWVNrmVNr2VNsGVNsWVNsmVNs2VNw2VNxGVNxWVNxmVNx2VNyGVNyWVNymVNy2VNzGVNzWVNzmVNP2ZNQGZNQWZNQmZNQ2ZNRGZNRWZNRmZNR2ZNSGZNSWZNSmZNXmZNX2ZNYGZNYWZNYmZNY2ZNZGZNZWZNZmZNZ2ZNaGZNaWZNGWhNGmhNG2hNHGhNHWhNHmhNH2hNIGhNIWhNImhNI2hNJGhNOWhNOmhNO2hNPGhNPWhNPmhNP2hNQGhNQWhNQmhNQ2hNRGhNc2hNdGhNdWhNdmhNd2hNeGhNeWhNemhNe2hNfGhNfWhNfmhN1GhN1WhN1mhN12hN2GhN2WhN2mhN22hN3GhN3WhN3mhN32hNH2lNIGlNIWlNImlNI2lNJGlNJWlNJmlNJ2lNKGlNKWlNKmlNG2tNHGtNHWtNHmtNH2tNIGtNIWtNImtNI2tNJGtNJWtNJmtNsWtNsmtNs2tNtGtNtWtNtmtNt2tNuGtNuWtNumtNu2tNvGtNSWxNSmxNS2xNTGxNTWxNTmxNT2xNUGxNUWxNUmxNU2xNVGxNVWxNVmxNV2xNWGxNWWxNWmxNW2xNXGxNXWxNXmxNX2xNYGxNHm1NH21NIG1NIW1NIm1NI21NJG1NJW1NJm1NJ21NKG1NKW1NS21NTG1NTW1NTm1NT21NUG1NUW1NUm1NU21NVG1NVW1NVm1Nxm5Nx25NyG5NyW5Nym5Ny25NzG5NzW5Nzm5Nz25N0G5N0W5NMG9NMW9NMm9NM29NNG9NNW9NNm9NN29NOG9NOW9NOm9NO29NknBNk3BNlHBNlXBNlnBNl3BNmHBNmXBNmnBNm3BNnHBNnXBNsnBNs3BNtHBNtXBNtnBNt3BNuHBNuXBNunBNu3BNvHBNvXBN/3BNAHFNAXFNAnFNA3FNBHFNBXFNBnFNB3FNCHFNCXFNCnFNE3FNFHFNFXFNFnFNF3FNGHFNGXFNGnFNG3FNHHFNHXFNHnFNTHJNTXJNTnJNT3JNUHJNUXJNUnJNU3JNVHJNVXJNVnJNV3JNwXJNwnJNw3JNxHJNxXJNxnJNx3JNyHJNyXJNynJNy3JNzHJNKHNNKXNNKnNNK3NNLHNNLXNNLnNNL3NNMHNNMXNNMnNNM3NNv3NNwHNNwXNNwnNNw3NNxHNNxXNNxnNNx3NNyHNNyXNNynNNpHRNpXRNpnRNp3RNqHRNqXRNqnRNq3RNrHRNrXRNrnRNr3RNInVNI3VNJHVNJXVNJnVNJ3VNKHVNKXVNKnVNK3VNLHVNLXVNWnVNW3VNXHVNXXVNXnVNX3VNYHVNYXVNYnVNY3VNZHVNZXVNXnZNX3ZNYHZNYXZNYnZNY3ZNZHZNZXZNZnZNZ3ZNaHZNaXZNhXZNhnZNh3ZNiHZNiXZNinZNi3ZNjHZNjXZNjnZNj3ZNkHZN6HZN6XZN6nZN63ZN7HZN7XZN7nZN73ZN8HZN8XZN8nZN83ZNPndNP3dNQHdNQXdNQndNQ3dNRHdNRXdNRndNR3dNSHdNSXdN53lN6HlN6XlN6nlN63lN7HlN7XlN7nlN73lN8HlN8XlN8nlNe3pNfHpNfXpNfnpNf3pNgHpNgXpNgnpNg3pNhHpNhXpNhnpN83pN9HpN9XpN9npN93pN+HpN+XpN+npN+3pN/HpN/XpN/npNH3tNIHtNIXtNIntNI3tNJHtNJXtNJntNJ3tNKHtNKXtNKntN5XxN5nxN53xN6HxN6XxN6nxN63xN7HxN7XxN7nxN73xN8HxNJ31NKH1NKX1NKn1NK31NLH1NLX1NLn1NL31NMH1NMX1NMn1NaX1Nan1Na31NbH1NbX1Nbn1Nb31NcH1NcX1Ncn1Nc31NdH1N6X5N6n5N635N7H5N7X5N7n5N735N8H5N8X5N8n5N835N9H5Nmn9Nm39NnH9NnX9Nnn9Nn39NoH9NoX9Non9No39NpH9NpX9Ns4BNtIBNtYBNtoBNt4BNuIBNuYBNuoBNu4BNvIBNvYBNvoBNsIFNsYFNsoFNs4FNtIFNtYFNtoFNt4FNuIFNuYFNuoFNu4FNvIFNvYFNvoFNv4FNwIFNwYFNwoFNw4FNxIFNxYFNxoFNx4FNPYJNPoJNP4JNQIJNQYJNQoJNQ4JNRIJNRYJNRoJNR4JNSIJNqYJNqoJNq4JNrIJNrYJNroJNr4JNsIJNsYJNsoJNs4JNtIJNkINNkYNNkoNNk4NNlINNlYNNloNNl4NNmINNmYNNmoNNm4NN1INN1YNN1oNN14NN2INN2YNN2oNN24NN3INN3YNN3oNN34NN4INN4YNN4oNN44NN5INN5YNN5oNN54NN6INN6YNN6oNN64NNWIRNWYRNWoRNW4RNXIRNXYRNXoRNX4RNYIRNYYRNYoRNY4RNk4RNlIRNlYRNloRNl4RNmIRNmYRNmoRNm4RNnIRNnYRNnoRNvoVNv4VNwIVNwYVNwoVNw4VNxIVNxYVNxoVNx4VNyIVNyYVNyoVNy4VNzIVNzYVNzoVNz4VN0IVN0YVN0oVN04VN1IVN1YVN1oVN14VN2IVN2YVN2oVN24VN3IVN3YVN3oVN34VN4IVN4YVNc4ZNdIZNdYZNdoZNd4ZNeIZNeYZNeoZNe4ZNfIZNfYZNfoZNiIhNiYhNiohNi4hNjIhNjYhNjohNj4hNkIhNkYhNkohNk4hNLolNL4lNMIlNMYlNMolNM4lNNIlNNYllKE02iU03iU04iU05iU06iU07iU08iU09iU0+iU0/iU1AiU1BiU1CiU1DiU1EiU1FiU1XiU1YiU1ZiU1aiU1biU1ciU1diU1eiU1fiU1giU1hiU1iiU2TiU2UiU2ViU2WiU2XiU2YiU2ZiU2aiU2biU2ciU2diU2eiU3Iik3Jik3Kik3Lik3Mik3Nik3Oik3Pik3Qik3Rik3Sik3Tik03i004i005i006i007i008i009i00+i00/i01Ai01Bi01Ci012i013i014i015i016i017i018i019i01+i01/i02Ai02Bi02Si02Ti02Ui02Vi02Wi02Xi02Yi02Zi02ai02bi02ci02di03Fi03Gi03Hi03Ii03Ji03Ki03Li03Mi03Ni03Oi03Pi03Qi03di03ei03fi03gi03hi03ii03ji03ki03li03mi03ni03oi01ljE1mjE1njE1ojE1pjE1qjE1rjE1sjE1tjE1ujE1vjE1wjE0ojU0pjU0qjU0rjU0sjU0tjU0ujU0vjU0wjU0xjU0yjU0zjU1hjk1ijk1jjk1kjk1ljk1mjk1njk1ojk1pjk1qjk1rjk1sjk17jk18jk19jk1+jk1/jk2Ajk2Bjk2Cjk2Djk2Ejk2Fjk2Gjk2zjk20jk21jk22jk23jk24jk25jk26jk27jk28jk29jk2+jk3Gjk3Hjk3Ijk3Jjk3Kjk3Ljk3Mjk3Njk3Ojk3Pjk3Qjk3Rjk3qjk3rjk3sjk3tjk3ujk3vjk3wjk3xjk3yjk3zjk30jk31jk1Xj01Yj01Zj01aj01bj02Vj02Wj02Xj02Yj02Zj02aj02bj02cj02dj02ej02fj02gj00YkE0ZkE0akE0bkE0ckE0dkE0ekE0fkE0gkE0hkE0ikE0jkE0SkU0TkU0UkU0VkU0WkU0XkU0YkU0ZkU0akU0bkU0ckU0dkU0ekU0fkU0gkU0hkU0ikU0jkU0kkU0lkU0mkU0nkU0okU0pkU0qkU0rkU0skU0tkU0ukU0vkU0wkU0xkU0ykU0zkU00kU01kU02kU03kU04kU05kU06kU07kU08kU09kU0+kU0/kU1AkU1BkU1gkU1hkU1ikU1jkU1kkU1lkU1mkU1nkU1okU1pkU1qkU1rkU33kU34kU35kU36kU37kU38kU39kU3+kU3/kU0Akk0Bkk0Ckk1Vkk1Wkk1Xkk1Ykk1Zkk1akk1bkk1ckk1dkk1ekk1fkk1gkk0mk00nk00ok00pk00qk00rk00sk00tk00uk00vk00wk00xk026k027k028k029k02+k02/k03Ak03Bk03Ck03Dk03Ek03Fk03ik03jk03kk03lk03mk03nk03ok03pk03qk03rk03sk03tk00QlE0RlE0SlE0TlE0UlE0VlE0WlE0XlE0YlE0ZlE0alE0blE2smk2tmk2umk2vmk2wmk2xmk2ymk2zmk20mk21mk22mk23mk3bmk3cmk3dmk3emk3fmk3gmk3hmk3imk3jmk3kmk3lmk3mmk2im02jm02km02lm02mm02nm02om02pm02qm02rm02sm02tm03sm03tm03um03vm03wm03xm03ym03zm030m031m032m033m034m035m036m037m038m039m03+m03/m00AnE0BnE0CnE0DnE04nE05nE06nE07nE08nE09nE0+nE0/nE1AnE1BnE1CnE1DnE1MnE1NnE1OnE1PnE1QnE1RnE1SnE1TnE1UnE1VnE1WnE1XnE2inE2jnE2knE2lnE2mnE2nnE2onE2pnE2qnE2rnE2snE2tnE0unU0vnU0wnU0xnU0ynU0znU00nU01nU02nU03nU04nU05nU1tnk1unk1vnk1wnk1xnk1ynk1znk10nk11nk12nk13nk14nk0dn00en00fn00gn00hn00in00jn00kn00ln00mn00nn00on017n018n019n01+n01/n02An02Bn02Cn02Dn02En02Fn02Gn02KoE2LoE2MoE2NoE2OoE2PoE2QoE2RoE2SoE2ToE2UoE2VoE2QrE2RrE2SrE2TrE2UrE2VrE2WrE2XrE2YrE2ZrE2arE2brE3KrE3LrE3MrE3NrE3OrE3PrE3QrE3RrE3SrE3TrE3UrE3VrE3Xrk3Yrk3Zrk3ark3brk3crk3drk3erk3frk3grk3hrk3irk1fr01gr01hr01ir01jr01kr01lr01mr01nr01or01pr01qr03jr03kr03lr03mr03nr03or03pr03qr03rr03sr03tr03ur022sU23sU24sU25sU26sU27sU28sU29sU2+sU2/sU3AsU3BsU3WsU3XsU3YsU3ZsU3asU3bsU3csU3dsU3esU3fsU3gsU3hsWVLN11yXEEAAChLtUu2S7dLuEu5S7pLu0u8S71Lvk1PA01QA01RA01SA01TA01UA01VA01WA01XA01YA01oA01pA01qA01rA01sA01tA01uA01vA01wA01xA02jB02kB02lB02mB02nB02oB02pB02qB02rB02sB028B029B02+B02/B03AB03BB03CB03DB03EB03FB01UCE1VCE1WCE1XCE1YCE1ZCE1aCE1bCE1cCE1dCE1oCk1pCk1qCk1rCk1sCk1tCk1uCk1vCk1wCk1xCk3TC03UC03VC03WC03XC03YC03ZC03aC03bC03cC01dDE1eDE1fDE1gDE1hDE1iDE1jDE1kDE1lDE1mDE3wDE3xDE3yDE3zDE30DE31DE32DE33DE34DE35DE0LD00MD00ND00OD00PD00QD00RD00SD00TD00UD01uEU1vEU1wEU1xEU1yEU1zEU10EU11EU12EU13EU2pE02qE02rE02sE02tE02uE02vE02wE02xE02yE02nFU2oFU2pFU2qFU2rFU2sFU2tFU2uFU2vFU2wFU2DGE2EGE2FGE2GGE2HGE2IGE2JGE2KGE2LGE2MGE1NGU1OGU1PGU1QGU1RGU1SGU1TGU1UGU1VGU1WGU1GGk1HGk1IGk1JGk1KGk1LGk1MGk1NGk1OGk1PGk2AGk2BGk2CGk2DGk2EGk2FGk2GGk2HGk2IGk2JGk0WG00XG00YG00ZG00aG00bG00cG00dG00eG00fG01yG01zG010G011G012G013G014G015G016G017G03HHk3IHk3JHk3KHk3LHk3MHk3NHk3OHk3PHk3QHk3cIE3dIE3eIE3fIE3gIE3hIE3iIE3jIE3kIE3lIE3xIk3yIk3zIk30Ik31Ik32Ik33Ik34Ik35Ik36Ik16JE17JE18JE19JE1+JE1/JE2AJE2BJE2CJE2DJE1jJU1kJU1lJU1mJU1nJU1oJU1pJU1qJU1rJU1sJU0fJ00gJ00hJ00iJ00jJ00kJ00lJ00mJ00nJ00oJ03rJ03sJ03tJ03uJ03vJ03wJ03xJ03yJ03zJ030J02XKE2YKE2ZKE2aKE2bKE2cKE2dKE2eKE2fKE2gKE2KKU2LKU2MKU2NKU2OKU2PKU2QKU2RKU2SKU2TKU3vKk3wKk3xKk3yKk3zKk30Kk31Kk32Kk33Kk34Kk0GK00HK00IK00JK00KK00LK00MK00NK00OK00PK02lLE2mLE2nLE2oLE2pLE2qLE2rLE2sLE2tLE2uLE1GLk1HLk1ILk1JLk1KLk1LLk1MLk1NLk1OLk1PLk2YLk2ZLk2aLk2bLk2cLk2dLk2eLk2fLk2gLk2hLk3rL03sL03tL03uL03vL03wL03xL03yL03zL030L00sME0tME0uME0vME0wME0xME0yME0zME00ME01ME3vME3wME3xME3yME3zME30ME31ME32ME33ME34ME2xMU2yMU2zMU20MU21MU22MU23MU24MU25MU26MU27MU28MU29MU2+MU2/MU3AMU3BMU3CMU3DMU3EMU0UM00VM00WM00XM00YM00ZM00aM00bM00cM00dM02LN02MN02NN02ON02PN02QN02RN02SN02TN02UN01FOU1GOU1HOU1IOU1JOU1KOU1LOU1MOU1NOU1OOU3hPU3iPU3jPU3kPU3lPU3mPU3nPU3oPU3pPU3qPU1UQk1VQk1WQk1XQk1YQk1ZQk1aQk1bQk1cQk1dQk3xQk3yQk3zQk30Qk31Qk32Qk33Qk34Qk35Qk36Qk1jQ01kQ01lQ01mQ01nQ01oQ01pQ01qQ01rQ01sQ00KRU0LRU0MRU0NRU0ORU0PRU0QRU0RRU0SRU0TRU2mRk2nRk2oRk2pRk2qRk2rRk2sRk2tRk2uRk2vRk2wRk2xRk2yRk2zRk20Rk21Rk22Rk23Rk24Rk25Rk2FS02GS02HS02IS02JS02KS02LS02MS02NS02OS03iTE3jTE3kTE3lTE3mTE3nTE3oTE3pTE3qTE3rTE3QTU3RTU3STU3TTU3UTU3VTU3WTU3XTU3YTU3ZTU37TU38TU39TU3+TU3/TU0ATk0BTk0CTk0DTk0ETk2uTk2vTk2wTk2xTk2yTk2zTk20Tk21Tk22Tk23Tk3eT03fT03gT03hT03iT03jT03kT03lT03mT03nT03yUE3zUE30UE31UE32UE33UE34UE35UE36UE37UE25Uk26Uk27Uk28Uk29Uk2+Uk2/Uk3AUk3BUk3CUk2GVk2HVk2IVk2JVk2KVk2LVk2MVk2NVk2OVk2PVk2YV02ZV02aV02bV02cV02dV02eV02fV02gV02hV00HWE0IWE0JWE0KWE0LWE0MWE0NWE0OWE0PWE0QWE2SWk2TWk2UWk2VWk2WWk2XWk2YWk2ZWk2aWk2bWk0QW00RW00SW00TW00UW00VW00WW00XW00YW00ZW028XU29XU2+XU2/XU3AXU3BXU3CXU3DXU3EXU3FXU2jXk2kXk2lXk2mXk2nXk2oXk2pXk2qXk2rXk2sXk2+Xk2/Xk3AXk3BXk3CXk3DXk3EXk3FXk3GXk3HXk1ZX01aX01bX01cX01dX01eX01fX01gX01hX01iX01/X02AX02BX02CX02DX02EX02FX02GX02HX02IX02qYU2rYU2sYU2tYU2uYU2vYU2wYU2xYU2yYU2zYU3eYU3fYU3gYU3hYU3iYU3jYU3kYU3lYU3mYU3nYU36Yk37Yk38Yk39Yk3+Yk3/Yk0AY00BY00CY00DY01DY01EY01FY01GY01HY01IY01JY01KY01LY01MY03pZ03qZ03rZ03sZ03tZ03uZ03vZ03wZ03xZ03yZ03zZ030Z031Z032Z033Z034Z035Z036Z037Z038Z012aU13aU14aU15aU16aU17aU18aU19aU1+aU1/aU3FaU3GaU3HaU3IaU3JaU3KaU3LaU3MaU3NaU3OaU0va00wa00xa00ya00za000a001a002a003a004a02Ya02Za02aa02ba02ca02da02ea02fa02ga02ha029a02+a02/a03Aa03Ba03Ca03Da03Ea03Fa03Ga035bE36bE37bE38bE39bE3+bE3/bE0AbU0BbU0CbU2lbk2mbk2nbk2obk2pbk2qbk2rbk2sbk2tbk2ubk12b013b014b015b016b017b018b019b01+b01/b02Ab02Bb02Cb02Db02Eb02Fb02Gb02Hb02Ib02Jb02NcU2OcU2PcU2QcU2RcU2ScU2TcU2UcU2VcU2WcU2eck2fck2gck2hck2ick2jck2kck2lck2mck2nck1IdE1JdE1KdE1LdE1MdE1NdE1OdE1PdE1QdE1RdE0QdU0RdU0SdU0TdU0UdU0VdU0WdU0XdU0YdU0ZdU1Od01Pd01Qd01Rd01Sd01Td01Ud01Vd01Wd01Xd018eU19eU1+eU1/eU2AeU2BeU2CeU2DeU2EeU2FeU03ek04ek05ek06ek07ek08ek09ek0+ek0/ek1Aek1Mek1Nek1Oek1Pek1Qek1Rek1Sek1Tek1Uek1Vek2Ie02Je02Ke02Le02Me02Ne02Oe02Pe02Qe02Re008fU09fU0+fU0/fU1AfU1BfU1CfU1DfU1EfU1FfU2Qfk2Rfk2Sfk2Tfk2Ufk2Vfk2Wfk2Xfk2Yfk2Zfk3Nfk3Ofk3Pfk3Qfk3Rfk3Sfk3Tfk3Ufk3Vfk3Wfk1Vf01Wf01Xf01Yf01Zf01af01bf01cf01df01ef01ff01gf01hf01if01jf01kf01lf01mf01nf01of02zg020g021g022g023g024g025g026g027g028g031g032g033g034g035g036g037g038g039g03+g019hU1+hU1/hU2AhU2BhU2ChU2DhU2EhU2FhU2GhU0shk0thk0uhk0vhk0whk0xhk0yhk0zhk00hk01hmUoTXOITXSITXWITXaITXeITXiITXmITXqITXuITXyITdiITdmITdqITduITdyITd2ITd6ITd+ITeCITeGITSSJTSWJTSaJTSeJTSiJTSmJTSqJTSuJTSyJTS2JTWOJTWSJTWWJTWaJTWeJTWiJTWmJTWqJTWuJTWyJTSqMTSuMTSyMTS2MTS6MTS+MTTCMTTGMTTKMTTOMTe6MTe+MTfCMTfGMTfKMTfOMTfSMTfWMTfaMTfeMTQaNTQeNTQiNTQmNTQqNTQuNTQyNTQ2NTQ6NTQ+NTaaNTaeNTaiNTamNTaqNTauNTayNTa2NTa6NTa+NTVKPTVOPTVSPTVWPTVaPTeeQTeiQTemQTeqQTeuQTeyQTe2QTe6QTe+QTfCQTUKRTUORTUSRTUWRTUaRTUeRTUiRTUmRTUqRTUuRTXSbTXWbTXabTXebTXibTXmbTXqbTXubTXybTX2bTcecTcicTcmcTcqcTcucTcycTc2cTc6cTc+cTdCcTXedTXidTXmdTXqdTXudTXydTX2dTX6dTX+dTYCdTaSeTaWeTaaeTaeeTaieTameTaqeTaueTayeTa2eTQOfTQSfTQWfTQafTQefTQifTQmfTQqfTQufTQyfTbKgTbOgTbSgTbWgTbagTbegTbigTbmgTbqgTbugTbygTb2gTb6gTb+gTcCgTcGgTcKgTcOgTcSgTcWgTQCwTQGwTQKwTQOwTQSwTQWwTQawTQewTQiwTQmwTcywTc2wTc6wTc+wTdCwTdGwTdKwTdOwTdSwTdWwTemxTeqxTeuxTeyxTe2xTe6xTe+xTfCxTfGxTfKxZUs4XXJdQQAAKEvHS8hLyUvKS8tLzEvNS85Lz0vQS9FL0kvTS9RNIAFNIQFNIgFNIwFNJAFNJQFNJgFNJwFNKAFNKQFNKgFNKwFNLAFNLQFNkAFNkQFNkgFNkwFNlAFNlQFNlgFNlwFNmAFNmQFNmgFNmwFNnAFNnQFNPgJNPwJNQAJNQQJNQgJNQwJNRAJNRQJNRgJNRwJNSAJNSQJNSgJNSwJNBAdNBQdNBgdNBwdNCAdNCQdNCgdNCwdNDAdNDQdNDgdNDwdNEAdNEQdNgQhNgghNgwhNhAhNhQhNhghNhwhNiAhNiQhNighNiwhNjAhNjQhNjghN1QpN1gpN1wpN2ApN2QpN2gpN2wpN3ApN3QpN3gpN3wpN4ApN4QpN4gpNhwtNiAtNiQtNigtNiwtNjAtNjQtNjgtNjwtNkAtNkQtNkgtNkwtNlAtNGQxNGgxNGwxNHAxNHQxNHgxNHwxNIAxNIQxNIgxNIwxNJAxNJQxNJgxNzg1Nzw1N0A1N0Q1N0g1N0w1N1A1N1Q1N1g1N1w1N2A1N2Q1N2g1N2w1N/hFN/xFNABJNARJNAhJNAxJNBBJNBRJNBhJNBxJNCBJNCRJNChJNCxJN+xJN/BJN/RJN/hJN/xJNABNNARNNAhNNAxNNBBNNBRNNBhNNBxNNCBNNOBNNORNNOhNNOxNNPBNNPRNNPhNNPxNNQBNNQRNNQhNNQxNNRBNNRRNNNxdNOBdNORdNOhdNOxdNPBdNPRdNPhdNPxdNQBdNQRdNQhdNQxdNRBdNMRhNMhhNMxhNNBhNNRhNNhhNNxhNOBhNORhNOhhNOxhNPBhNPRhNPhhNFBpNFRpNFhpNFxpNGBpNGRpNGhpNGxpNHBpNHRpNHhpNHxpNIBpNIRpN1RxN1hxN1xxN2BxN2RxN2hxN2xxN3BxN3RxN3hxN3xxN4BxN4RxN4hxNUSNNUiNNUyNNVCNNVSNNViNNVyNNWCNNWSNNWiNNWyNNXCNNXSNNXiNNcCNNcSNNciNNcyNNdCNNdSNNdiNNdyNNeCNNeSNNeiNNeyNNfCNNfSNN0yNN1CNN1SNN1iNN1yNN2CNN2SNN2iNN2yNN3CNN3SNN3iNN3yNN4CNN6iNN6yNN7CNN7SNN7iNN7yNN8CNN8SNN8iNN8yNN9CNN9SNN9iNN9yNNXSRNXiRNXyRNYCRNYSRNYiRNYyRNZCRNZSRNZiRNZyRNaCRNaSRNaiRNsSZNsiZNsyZNtCZNtSZNtiZNtyZNuCZNuSZNuiZNuyZNvCZNvSZNviZNEClNESlNEilNEylNFClNFSlNFilNFylNGClNGSlNGilNGylNHClNHSlN5ylN6ClN6SlN6ilN6ylN7ClN7SlN7ilN7ylN8ClN8SlN8ilN8ylN9ClN/SxN/ixN/yxNAC1NAS1NAi1NAy1NBC1NBS1NBi1NBy1NCC1NCS1NCi1NHy9NIC9NIS9NIi9NIy9NJC9NJS9NJi9NJy9NKC9NKS9NKi9NKy9NLC9Njy9NkC9NkS9Nki9Nky9NlC9NlS9Nli9Nly9NmC9NmS9Nmi9Nmy9NnC9NIjFNIzFNJDFNJTFNJjFNJzFNKDFNKTFNKjFNKzFNLDFNLTFNLjFNLzFN6DNN6TNN6jNN6zNN7DNN7TNN7jNN7zNN8DNN8TNN8jNN8zNN9DNN9TNNSTRNSjRNSzRNTDRNTTRNTjRNTzRNUDRNUTRNUjRNUzRNVDRNVTRNVjRNgzRNhDRNhTRNhjRNhzRNiDRNiTRNijRNizRNjDRNjTRNjjRNjzRNkDRNXTVNXjVNXzVNYDVNYTVNYjVNYzVNZDVNZTVNZjVNZzVNaDVNaTVNajVNHTZNHjZNHzZNIDZNITZNIjZNIzZNJDZNJTZNJjZNJzZNKDZNKTZNKjZNgzhNhDhNhThNhjhNhzhNiDhNiThNijhNizhNjDhNjThNjjhNjzhNkDhNzjxNzzxN0DxN0TxN0jxN0zxN1DxN1TxN1jxN1zxN2DxN2TxN2jxN2zxNHj5NHz5NID5NIT5NIj5NIz5NJD5NJT5NJj5NJz5NKD5NKT5NKj5NKz5NPD9NPT9NPj9NPz9NQD9NQT9NQj9NQz9NRD9NRT9NRj9NRz9NSD9NST9NPkJNP0JNQEJNQUJNQkJNQ0JNREJNRUJNRkJNR0JNSEJNSUJNSkJNS0JNzERNzURNzkRNz0RN0ERN0URN0kRN00RN1ERN1URN1kRN10RN2ERN2URNC0hNDEhNDUhNDkhND0hNEEhNEUhNEkhNE0hNFEhNFUhNFkhNF0hNGEhN90xN+ExN+UxN+kxN+0xN/ExN/UxN/kxN/0xNAE1NAU1NAk1NA01NBE1NbU1Nbk1Nb01NcE1NcU1Nck1Nc01NdE1NdU1Ndk1Nd01NeE1NeU1Nek1Nwk1Nw01NxE1NxU1Nxk1Nx01NyE1NyU1Nyk1Ny01NzE1NzU1Nzk1Nz01N5U1N5k1N501N6E1N6U1N6k1N601N7E1N7U1N7k1N701N8E1N8U1N8k1NkU5Nkk5Nk05NlE5NlU5Nlk5Nl05NmE5NmU5Nmk5Nm05NnE5NnU5Nnk5Nd09NeE9NeU9Nek9Ne09NfE9NfU9Nfk9Nf09NgE9NgU9Ngk9Ng09NhE9Nd1FNeFFNeVFNelFNe1FNfFFNfVFNflFNf1FNgFFNgVFNglFNg1FNhFFN/FlN/VlN/llN/1lNAFpNAVpNAlpNA1pNBFpNBVpNBlpNB1pNCFpNCVpNO1pNPFpNPVpNPlpNP1pNQFpNQVpNQlpNQ1pNRFpNRVpNRlpNR1pNSFpNfFxNfVxNflxNf1xNgFxNgVxNglxNg1xNhFxNhVxNhlxNh1xNiFxNiVxNA11NBF1NBV1NBl1NB11NCF1NCV1NCl1NC11NDF1NDV1NDl1ND11NEF1NOV1NOl1NO11NPF1NPV1NPl1NP11NQF1NQV1NQl1NQ11NRF1NRV1NRl1Nxl1Nx11NyF1NyV1Nyl1Ny11NzF1NzV1Nzl1Nz11N0F1N0V1N0l1N011N8l1N811N9F1N9V1N9l1N911N+F1N+V1N+l1N+11N/F1N/V1N/l1N/11NMGFNMWFNMmFNM2FNNGFNNWFNNmFNN2FNOGFNOWFNOmFNO2FNPGFNPWFNOmJNO2JNPGJNPWJNPmJNP2JNQGJNQWJNQmJNQ2JNRGJNRWJNRmJNR2JNaWRNamRNa2RNbGRNbWRNbmRNb2RNcGRNcWRNcmRNc2RNdGRNdWRNdmRNX2VNYGVNYWVNYmVNY2VNZGVNZWVNZmVNZ2VNaGVNaWVNamVNa2VNbGVNdGpNdWpNdmpNd2pNeGpNeWpNempNe2pNfGpNfWpNfmpNf2pNgGpNgWpNx2tNyGtNyWtNymtNy2tNzGtNzWtNzmtNz2tN0GtN0WtN0mtN02tN1GtN2G9N2W9N2m9N229N3G9N3W9N3m9N329N4G9N4W9N4m9N429N5G9N5W9N4XFN4nFN43FN5HFN5XFN5nFN53FN6HFN6XFN6nFN63FN7HFN7XFN7nFNWHJNWXJNWnJNW3JNXHJNXXJNXnJNX3JNYHJNYXJNYnJNY3JNZHJNZXJN0XVN0nVN03VN1HVN1XVN1nVN13VN2HVN2XVN2nVN23VN3HVN3XVN3nVNWHdNWXdNWndNW3dNXHdNXXdNXndNX3dNYHdNYXdNYndNY3dNZHdNZXdNhXdNhndNh3dNiHdNiXdNindNi3dNjHdNjXdNjndNj3dNkHdNkXdNkndNOXlNOnlNO3lNPHlNPXlNPnlNP3lNQHlNQXlNQnlNQ3lNRHlNRXlNRnlNn3lNoHlNoXlNonlNo3lNpHlNpXlNpnlNp3lNqHlNqXlNqnlNq3lNrHlNbXpNbnpNb3pNcHpNcXpNcnpNc3pNdHpNdXpNdnpNd3pNeHpNeXpNenpNJ35NKH5NKX5NKn5NK35NLH5NLX5NLn5NL35NMH5NMX5NMn5NM35NNH5NQH5NQX5NQn5NQ35NRH5NRX5lKE1Gfk1Hfk1Ifk1Jfk1Kfk1Lfk1Mfk1Nfk1efk1ffk1gfk1hfk1ifk1jfk1kfk1lfk1mfk1nfk1ofk1pfk1qfk1rfk2Cfk2Dfk2Efk2Ffk2Gfk2Hfk2Ifk2Jfk2Kfk2Lfk2Mfk2Nfk2Ofk2Pfk0af00bf00cf00df00ef00ff00gf00hf00if00jf00kf00lf00mf00nf026f027f028f029f02+f02/f03Af03Bf03Cf03Df03Ef03Ff03Gf03Hf01wgE1xgE1ygE1zgE10gE11gE12gE13gE14gE15gE16gE17gE18gE19gE2jgE2kgE2lgE2mgE2ngE1SgU1TgU1UgU1VgU1WgU1XgU1YgU1ZgU1agU1bgU1cgU1dgU1egU1fgU29g02+g02/g03Ag03Bg03Cg03Dg03Eg03Fg03Gg03Hg03Ig03Jg03Kg00fhE0ghE0hhE0ihE0jhE0khE0lhE0mhE0nhE0ohE0phE0qhE0rhE0shE2whU2xhU2yhU2zhU20hU21hU22hU23hU24hU25hU26hU27hU28hU29hU0Zh00ah00bh00ch00dh00eh00fh00gh00hh00ih00jh00kh00lh00mh03ph03qh03rh03sh03th03uh03vh03wh03xh03yh03zh030h031h032h01CiE1DiE1EiE1FiE1GiE1HiE1IiE1JiE1KiE1LiE1MiE1NiE1OiE1PiE0GiU0HiU0IiU0JiU0KiU0LiU0MiU0NiU0OiU0PiU0QiU0RiU0SiU0TiU1XjE1YjE1ZjE1ajE1bjE1cjE1djE1ejE1fjE1gjE1hjE1ijE1jjE1kjE13jE14jE15jE16jE17jE18jE19jE1+jE1/jE2AjE2BjE2CjE2DjE2EjE3EjE3FjE3GjE3HjE3IjE3JjE3KjE3LjE3MjE3NjE3OjE3PjE3QjE3RjE34jE35jE36jE37jE38jE39jE3+jE3/jE0AjU0BjU0CjU0DjU0EjU0FjU2YjU2ZjU2ajU2bjU2cjU2djU2ejU2fjU2gjU2hjU2ijU2jjU2kjU2ljU05jk06jk07jk08jk09jk0+jk0/jk1Ajk1Bjk1Cjk1Djk1Ejk1Fjk1Gjk16j017j018j019j01+j00rkk0skk0tkk0ukk0vkk0wkk0xkk0ykk0zkk00kk01kk02kk03kk04kk0cnk0dnk0enk0fnk0gnk0hnk0ink0jnk0knk0lnk0mnk0nnk0onk0pnk3Znk3ank3bnk3cnk3dnk3enk3fnk3gnk3hnk3ink3jnk3knk3lnk3mnk1WrE1XrE1YrE1ZrE1arE1brE1crE1drE1erE1frE1grE1hrE1irE1jrE0Lrk0Mrk0Nrk0Ork0Prk0Qrk0Rrk0Srk0Trk0Urk0Vrk0Wrk0Xrk0Yrk3srk3trk3urk3vrk3wrk3xrk3yrk3zrk30rk31rk32rk33rk34rk35rk0or00pr00qr00rr00sr00tr00ur00vr00wr00xr00yr00zr000r001r2VLOV1yXkEAAChNBwJNCAJNCQJNCgJNCwJN1AJN1QJN1gJN1wJN2AJNwANNwQNNwgNNwwNNxANN0QNN0gNN0wNN1ANN1QNN4QNN4gNN4wNN5ANN5QNN5gNN5wNN6ANN6QNN6gNNUwRNVARNVQRNVgRNVwRNfgRNfwRNgARNgQRNggRNnwRNoARNoQRNogRNowRNuQRNugRNuwRNvARNvQRN5wRN6ARN6QRN6gRN6wRNVgVNVwVNWAVNWQVNWgVNXwVNYAVNYQVNYgVNYwVNmwVNnAVNnQVNngVNnwVNNgZNNwZNOAZNOQZNOgZNhgZNhwZNiAZNiQZNigZNsQZNsgZNswZNtAZNtQZNHQdNHgdNHwdNIAdNIQdNXghNXwhNYAhNYQhNYghNrwhNsAhNsQhNsghNswhNYQlNYglNYwlNZAlNZQlNfglNfwlNgAlNgQlNgglNqglNqwlNrAlNrQlNrglNrwlNsAlNsQlNsglNswlNEgpNEwpNFApNFQpNFgpNHwpNIApNIQpNIgpNIwpNCwtNDAtNDQtNDgtNDwtNRAtNRQtNRgtNRwtNSAtNWwtNXAtNXQtNXgtNXwtN8gtN8wtN9AtN9QtN9gtNDwxNEAxNEQxNEgxNEwxNFAxNFQxNFgxNFwxNGAxN2QxN2gxN2wxN3AxN3QxNog1Now1NpA1NpQ1Npg1Npw1NqA1NqQ1Nqg1Nqw1NcQ5Ncg5Ncw5NdA5NdQ5NFQ9NFg9NFw9NGA9NGQ9NgA9NgQ9Ngg9Ngw9NhA9Nqw9NrA9NrQ9Nrg9Nrw9NxQ9Nxg9Nxw9NyA9NyQ9N0w9N1A9N1Q9N1g9N1w9N+A9N+Q9N+g9N+w9N/A9NGBBNGRBNGhBNGxBNHBBNAhFNAxFNBBFNBRFNBhFNFRJNFhJNFxJNGBJNGRJNKxJNLBJNLRJNLhJNLxJNMBJNMRJNMhJNMxJNNBJNThJNTxJNUBJNURJNUhJNvhJNvxJNwBJNwRJNwhJNCRNNChNNCxNNDBNNDRNNcxNNdBNNdRNNdhNNdxNNhBNNhRNNhhNNhxNNiBNNuxNNvBNNvRNNvhNNvxNNwBNNwRNNwhNNwxNNxBNNORRNOhRNOxRNPBRNPRRNixRNjBRNjRRNjhRNjxRNwxRNxBRNxRRNxhRNxxRNzxRN0BRN0RRN0hRN0xRNdhVNdxVNeBVNeRVNehVNchZNcxZNdBZNdRZNdhZNgBZNgRZNghZNgxZNhBZNzhdNzxdN0BdN0RdN0hdNLBhNLRhNLhhNLxhNMBhNSBlNSRlNShlNSxlNTBlNoxpNpBpNpRpNphpNpxpNQhxNQxxNRBxNRRxNRhxN4xxN5BxN5RxN5hxN5xxN/xxNAB1NAR1NAh1NAx1Nax1NbB1NbR1Nbh1Nbx1Nmh1Nmx1NnB1NnR1Nnh1NVh9NVx9NWB9NWR9NWh9Nxx9NyB9NyR9Nyh9Nyx9NOCBNOSBNOiBNOyBNPCBNtCBNtSBNtiBNtyBNuCBNkiFNkyFNlCFNlSFNliFNlyFNmCFNmSFNmiFNmyFNEiJNEyJNFCJNFSJNFiJNLyJNMCJNMSJNMiJNMyJN4yJN5CJN5SJN5iJN5yJNHCNNHSNNHiNNHyNNICNNvSNNviNNvyNNwCNNwSNNByRNCCRNCSRNCiRNCyRNayRNbCRNbSRNbiRNbyRNaCZNaSZNaiZNayZNbCZNgiZNgyZNhCZNhSZNhiZNdSdNdidNdydNeCdNeSdNlydNmCdNmSdNmidNmydNJilNJylNKClNKSlNKilNfypNgCpNgSpNgipNgypNjCpNjSpNjipNjypNkCpNuipNuypNvCpNvSpNvipNICtNIStNIitNIytNJCtNiytNjCtNjStNjitNjytNzitNzytN0CtN0StN0itN7itN7ytN8CtN8StN8itNkixNkyxNlCxNlSxNlixNlS1Nli1Nly1NmC1NmS1NwS1Nwi1Nwy1NxC1NxS1N7C1N7S1N7i1N7y1N8C1Nhy5NiC5NiS5Nii5Niy5Nky5NlC5NlS5Nli5Nly5NAy9NBC9NBS9NBi9NBy9NNC9NNS9NNi9NNy9NOC9NfzBNgDBNgTBNgjBNgzBNtDBNtTBNtjBNtzBNuDBNPjFNPzFNQDFNQTFNQjFNfDFNfTFNfjFNfzFNgDFNfTNNfjNNfzNNgDNNgTNNkTRNkjRNkzRNlDRNlTRNozRNpDRNpTRNpjRNpzRNHTVNHjVNHzVNIDVNITVNOjVNOzVNPDVNPTVNPjVN/zVNADZNATZNAjZNAzZNGzdNHDdNHTdNHjdNHzdNvjdNvzdNwDdNwTdNwjdNIDhNIThNIjhNIzhNJDhNQzhNRDhNRThNRjhNRzhNSDhNSThNSjhNSzhNTDhNUzhNVDhNVThNVjhNVzhN6DhN6ThN6jhN6zhN7DhNODlNOTlNOjlNOzlNPDlNVzpNWDpNWTpNWjpNWzpNLDtNLTtNLjtNLztNMDtNSDtNSTtNSjtNSztNTDtNajxNazxNbDxNbTxNbjxNoDxNoTxNojxNozxNpDxNtzxNuDxNuTxNujxNuzxNPT1NPj1NPz1NQD1NQT1NaD5NaT5Naj5Naz5NbD5NWz9NXD9NXT9NXj9NXz9NgD9NgT9Ngj9Ngz9NhD9N2D9N2T9N2j9N2z9N3D9N3T9N3j9N3z9N4D9N4T9N6j9N6z9N7D9N7T9N7j9NDkBND0BNEEBNEUBNEkBNHEBNHUBNHkBNH0BNIEBNMEBNMUBNMkBNM0BNNEBN3EBN3UBN3kBN30BN4EBN5UBN5kBN50BN6EBN6UBNWEFNWUFNWkFNW0FNXEFNekFNe0FNfEFNfUFNfkFN5UFN5kFN50FN6EFN6UFNDEJNDUJNDkJND0JNEEJNhkJNh0JNiEJNiUJNikJNTkNNT0NNUENNUUNNUkNNr0NNsENNsUNNskNNs0NN+0NN/ENN/UNN/kNN/0NNMERNMURNMkRNM0RNNERNNURNNkRNN0RNOERNOURNSkRNS0RNTERNTURNTkRNT0RNUERNUURNUkRNU0RNb0RNcERNcURNckRNc0RNJ0VNKEVNKUVNKkVNK0VNQkVNQ0VNREVNRUVNRkVNR0VNSEVNSUVNSkVNS0VNmEVNmUVNmkVNm0VNnEVNBkZNB0ZNCEZNCUZNCkZN0UZN0kZN00ZN1EZN1UZN5UZN5kZN50ZN6EZN6UZNFEdNFUdNFkdNF0dNGEdNGUdNGkdNG0dNHEdNHUdNSUdNSkdNS0dNTEdNTUdNj0dNkEdNkUdNkkdNk0dNvUdNvkdNv0dNwEdNwUdN6kdN60dN7EdN7UdN7kdNPUhNPkhNP0hNQEhNQUhNYUhNYkhNY0hNZEhNZUhNYklNY0lNZElNZUlNZklNmElNmUlNmklNm0lNnElN/klN/0lNAEpNAUpNAkpNrUpNrkpNr0pNsEpNsUpN0EpN0UpN0kpN00pN1EpN9EpN9UpN9kpN90pN+EpNDExNDUxNDkxND0xNEExNZU5NZk5NZ05NaE5NaU5Nv09NwE9NwU9Nwk9Nw09NrVBNrlBNr1BNsFBNsVBNBVFNBlFNB1FNCFFNCVFNClFNC1FNDFFNDVFNDlFND1FNEFFNEVFNElFNE1FNSVFNSlFNS1FNTFFNTVFNolFNo1FNpFFNpVFNplFNx1FNyFFNyVFNylFNy1FNOFJNOVJNOlJNO1JNPFJNU1NNVFNNVVNNVlNNV1NNJ1RNKFRNKVRNKlRNK1RNQVRNQlRNQ1RNRFRNRVRNvVRNvlRNv1RNwFRNwVRNH1VNIFVNIVVNIlVNI1VNolVNo1VNpFVNpVVNplVNIVZNIlZNI1ZNJFZNJVZNgVZNglZNg1ZNhFZNhVZNsFZNsVZNslZNs1ZNtFZN4FZN4VZN4lZN41ZN5FZNIFhNIVhNIlhNI1hNJFhNblhNb1hNcFhNcVhNclhNvVlNvllNv1lNwFlNwVlN6llN61lN7FlN7VlN7llN71lN8FlN8VlN8llN81lNhVpNhlpNh1pNiFpNiVplKE3pW03qW03rW03sW03tW00WXE0XXE0YXE0ZXE0aXE2TXE2UXE2VXE2WXE2XXE1HXU1IXU1JXU1KXU1LXU1xXU1yXU1zXU10XU11XU23XU24XU25XU26XU27XU20Xk21Xk22Xk23Xk24Xk25Xk26Xk27Xk28Xk29Xk0DYE0EYE0FYE0GYE0HYE2aYE2bYE2cYE2dYE2eYE25YE26YE27YE28YE29YE0iYU0jYU0kYU0lYU0mYU3EYU3FYU3GYU3HYU3IYU3oYU3pYU3qYU3rYU3sYU0JYk0KYk0LYk0MYk0NYk3iYk3jYk3kYk3lYk3mYk0JY00KY00LY00MY00NY03NZE3OZE3PZE3QZE3RZE3kZE3lZE3mZE3nZE3oZE3hZk3iZk3jZk3kZk3lZk1ZZ01aZ01bZ01cZ01dZ02WZ02XZ02YZ02ZZ02aZ01naE1oaE1paE1qaE1raE2GaE2HaE2IaE2JaE2KaE2caE2daE2eaE2faE2gaE1WaU1XaU1YaU1ZaU1aaU1xaU1yaU1zaU10aU11aU2IaU2JaU2KaU2LaU2MaU3faU3gaU3haU3iaU3jaU36aU37aU38aU39aU3+aU0Ka00La00Ma00Na00Oa00Wa00Xa00Ya00Za00aa02Ta02Ua02Va02Wa02Xa03nbU3obU3pbU3qbU3rbU0Mbk0Nbk0Obk0Pbk0Qbk1xbk1ybk1zbk10bk11bk2Ubk2Vbk2Wbk2Xbk2Ybk2Kb02Lb02Mb02Nb02Ob02Pb02Qb02Rb02Sb02Tb02qb02rb02sb02tb02ub03Tb03Ub03Vb03Wb03Xb01TcE1UcE1VcE1WcE1XcE3scE3tcE3ucE3vcE3wcE0Rck0Sck0Tck0Uck0Vck28ck29ck2+ck2/ck3Ack3vck3wck3xck3yck3zck0Bc00Cc00Dc00Ec00Fc00Zc00ac00bc00cc00dc00ec00fc00gc00hc00ic00jc00kc00lc00mc00nc02dc02ec02fc02gc02hc03kc03lc03mc03nc03oc03pc03qc03rc03sc03tc03uc03vc03wc03xc03yc03+c03/c00AdE0BdE0CdE1DdE1EdE1FdE1GdE1HdE3RdE3SdE3TdE3UdE3VdE35dE36dE37dE38dE39dE0+dU0/dU1AdU1BdU1CdU1DdU1EdU1FdU1GdU1HdU1IdU1JdU1KdU1LdU1MdU19dU1+dU1/dU2AdU2BdU2CdU2DdU2EdU2FdU2GdU36dU37dU38dU39dU3+dU0Kd00Ld00Md00Nd00Od00OeE0PeE0QeE0ReE0SeE0meE0neE0oeE0peE0qeE1beE1ceE1deE1eeE1feE31eE32eE33eE34eE35eE0qek0rek0sek0tek0uek1Bek1Cek1Dek1Eek1Fek0XfE0YfE0ZfE0afE0bfE2IfE2JfE2KfE2LfE2MfE35fE36fE37fE38fE39fE03gE04gE05gE06gE07gE08gE09gE0+gE0/gE1AgE2egE2fgE2ggE2hgE2igE3agE3bgE3cgE3dgE3egE1vgU1wgU1xgU1ygU1zgU10gU11gU12gU13gU14gU2SgU2TgU2UgU2VgU2WgU2igU2jgU2kgU2lgU2mgU29gk2+gk2/gk3Agk3Bgk3rgk3sgk3tgk3ugk3vgk1Qg01Rg01Sg01Tg01Ug01mg01ng01og01pg01qg001hE02hE03hE04hE05hE3ChE3DhE3EhE3FhE3GhE3whE3xhE3yhE3zhE30hE0HhU0IhU0JhU0KhU0LhU1Mhk1Nhk1Ohk1Phk1Qhk0Ri00Si00Ti00Ui00Vi00Wi00Xi00Yi00Zi00ai00bi00ci00di00ei00fi00gi00hi00ii00ji00ki00Ajk0Bjk0Cjk0Djk0Ejk09kE0+kE0/kE1AkE1BkE3xkE3ykE3zkE30kE31kE0Mkk0Nkk0Okk0Pkk0Qkk3gkk3hkk3ikk3jkk3kkk2nk02ok02pk02qk02rk021k022k023k024k025k00LlE0MlE0NlE0OlE0PlE0olE0plE0qlE0rlE0slE1PlE1QlE1RlE1SlE1TlE27lE28lE29lE2+lE2/lE3AlE3BlE3ClE3DlE3ElE3XlE3YlE3ZlE3alE3blE3clE3dlE3elE3flE3glE3hlE3ilE3jlE3klE3llE3mlE3nlE3olE3plE3qlE2/mU3AmU3BmU3CmU3DmU03mk04mk05mk06mk07mk1Xm01Ym01Zm01am01bm01jm01km01lm01mm01nm029m02+m02/m03Am03Bm03jm03km03lm03mm03nm01YnE1ZnE1anE1bnE1cnE2Knk2Lnk2Mnk2Nnk2Onk2unk2vnk2wnk2xnk2ynk3+nk3/nk0An00Bn00Cn007n008n009n00+n00/n00KoE0LoE0MoE0NoE0OoE3Eq03Fq03Gq03Hq03Iq00PrE0QrE0RrE0SrE0TrE19rU1+rU1/rU2ArU2BrU3YrU3ZrU3arU3brU3crU0Zrk0ark0brk0crk0drk23rk24rk25rk26rk27rk3Srk3Trk3Urk3Vrk3Wrk02r003r004r005r006r02Tr02Ur02Vr02Wr02Xr02SsE2TsE2UsE2VsE2WsE3ssE3tsE3usE3vsE3wsE1BsU1CsU1DsU1EsU1FsU1GsU1HsU1IsU1JsU1KsU1asU1bsU1csU1dsU1esU1fsU1gsU1hsU1isU1jsU13sU14sU15sU16sU17sWVLOl1yX0EAAChNXQJNXgJNXwJNYAJNYQJNYgJNYwJNZAJNxQNNxgNNxwNNyANNyQNNygNNywNNzANN/AdN/QdN/gdN/wdNAAhNAQhNAghNAwhNPglNPwlNQAlNQQlNQglNQwlNRAlNRQlNyglNywlNzAlNzQlNzglNzwlN0AlN0QlN4wpN5ApN5QpN5gpN5wpN6ApN6QpN6gpNAwtNBAtNBQtNBgtNBwtNCAtNCQtNCgtNsgxNswxNtAxNtQxNtgxNtwxNuAxNuQxNMQ1NMg1NMw1NNA1NNQ1NNg1NNw1NOA1NWg1NWw1NXA1NXQ1NXg1NXw1NYA1NYQ1Nag1Naw1NbA1NbQ1Nbg1Nbw1NcA1NcQ1NGg5NGw5NHA5NHQ5NHg5NHw5NIA5NIQ5NghBNgxBNhBBNhRBNhhBNhxBNiBBNiRBNTRNNThNNTxNNUBNNURNNUhNNUxNNVBNNmRNNmhNNmxNNnBNNnRNNnhNNnxNNoBNNoRNNohNNoxNNpBNNpRNNphNNpxNNqBNNsxNNtBNNtRNNthNNtxNNuBNNuRNNuhNN6xNN7BNN7RNN7hNN7xNN8BNN8RNN8hNNdBRNdRRNdhRNdxRNeBRNeRRNehRNexRNuxRNvBRNvRRNvhRNvxRNwBRNwRRNwhRNFBVNFRVNFhVNFxVNGBVNGRVNGhVNGxVNXhVNXxVNYBVNYRVNYhVNYxVNZBVNZRVNtRdNthdNtxdNuBdNuRdNuhdNuxdNvBdN2RhN2hhN2xhN3BhN3RhN3hhN3xhN4BhNHBlNHRlNHhlNHxlNIBlNIRlNIhlNIxlNLxlNMBlNMRlNMhlNMxlNNBlNNRlNNhlNVxpNWBpNWRpNWhpNWxpNXBpNXRpNXhpN3B5N3R5N3h5N3x5N4B5N4R5N4h5N4x5NTh9NTx9NUB9NUR9NUh9NUx9NVB9NVR9NWx9NXB9NXR9NXh9NXx9NYB9NYR9NYh9N5h9N5x9N6B9N6R9N6h9N6x9N7B9N7R9NFyJNGCJNGSJNGiJNGyJNHCJNHSJNHiJNNSNNNiNNNyNNOCNNOSNNOiNNOyNNPCNNICZNISZNIiZNIyZNJCZNJSZNJiZNJyZNECdNESdNEidNEydNFCdNFSdNFidNFydNDChNDShNDihNDyhNEChNEShNEihNEyhNjyhNkChNkShNkihNkyhNlChNlShNlihNuyhNvChNvShNvihNvyhNwChNwShNwihNnSxNnixNnyxNoCxNoSxNoixNoyxNpCxN4y9N5C9N5S9N5i9N5y9N6C9N6S9N6i9NDDBNDTBNDjBNDzBNEDBNETBNEjBNEzBNYjJNYzJNZDJNZTJNZjJNZzJNaDJNaTJNnTNNnjNNnzNNoDNNoTNNojNNozNNpDNN/zNNADRNATRNAjRNAzRNBDRNBTRNBjRNdzRNeDRNeTRNejRNezRNfDRNfTRNfjRNzTRNzjRNzzRN0DRN0TRN0jRN0zRN1DRN0jZN0zZN1DZN1TZN1jZN1zZN2DZN2TZNQzdNRDdNRTdNRjdNRzdNSDdNSTdNSjdN4DdN4TdN4jdN4zdN5DdN5TdN5jdN5zdNWDhNWThNWjhNWzhNXDhNXThNXjhNXzhNbjhNbzhNcDhNcThNcjhNczhNdDhNdThNDDlNDTlNDjlNDzlNEDlNETlNEjlNEzlN2DlN2TlN2jlN2zlN3DlN3TlN3jlN3zlN4DlN4TlN4jlN4zlN5DlN5TlN5jlN5zlNvzpNwDpNwTpNwjpNwzpNxDpNxTpNxjpNpTtNpjtNpztNqDtNqTtNqjtNqztNrDtN7jtN7ztN8DtN8TtN8jtN8ztN9DtN9TtNATxNAjxNAzxNBDxNBTxNBjxNBzxNCDxNLT1NLj1NLz1NMD1NMT1NMj1NMz1NND1NpD1NpT1Npj1Npz1NqD1NqT1Nqj1Nqz1N2T1N2j1N2z1N3D1N3T1N3j1N3z1N4D1N1D5N1T5N1j5N1z5N2D5N2T5N2j5N2z5NiT9Nij9Niz9NjD9NjT9Njj9Njz9NkD9NzUNNzkNNz0NN0ENN0UNN0kNN00NN1ENNmURNmkRNm0RNnERNnURNnkRNn0RNoERN6kRN60RN7ERN7URN7kRN70RN8ERN8URNakhNa0hNbEhNbUhNbkhNb0hNcEhNcUhNd0pNeEpNeUpNekpNe0pNfEpNfUpNfkpNyEpNyUpNykpNy0pNzEpNzUpNzkpNz0pNNk1NN01NOE1NOU1NOk1NO01NPE1NPU1NnE1NnU1Nnk1Nn01NoE1NoU1Nok1No01NC05NDE5NDU5NDk5ND05NEE5NEU5NEk5Np1FNqFFNqVFNqlFNq1FNrFFNrVFNrlFNAlJNA1JNBFJNBVJNBlJNB1JNCFJNCVJNYlJNY1JNZFJNZVJNZlJNZ1JNaFJNaVJNA1NNBFNNBVNNBlNNB1NNCFNNCVNNClNNTVRNTlRNT1RNUFRNUVRNUlRNU1RNVFRNUVpNUlpNU1pNVFpNVVpNVlpNV1pNWFpNfV1Nfl1Nf11NgF1NgV1Ngl1Ng11NhF1N9V5N9l5N915N+F5N+V5N+l5N+15N/F5NIV9NIl9NI19NJF9NJV9NJl9NJ19NKF9NamBNa2BNbGBNbWBNbmBNb2BNcGBNcWBNcmBNc2BNdGBNdWBNdmBNd2BNeGBNeWBNvGFNvWFNvmFNv2FNwGFNwWFNwmFNw2FNDmJND2JNEGJNEWJNEmJNE2JNFGJNFWJNimJNi2JNjGJNjWJNjmJNj2JNkGJNkWJN8mJN82JN9GJN9WJN9mJN92JN+GJN+WJNgWNNgmNNg2NNhGNNhWNNhmNNh2NNiGNNJWVNJmVNJ2VNKGVNKWVNKmVNK2VNLGVNnGZNnWZNnmZNn2ZNoGZNoWZNomZNo2ZNDmdND2dNEGdNEWdNEmdNE2dNFGdNFWdNpGdNpWdNpmdNp2dNqGdNqWdNqmdNq2dNwmdNw2dNxGdNxWdNxmdNx2dNyGdNyWdNqmlNq2lNrGlNrWlNrmlNr2lNsGlNsWlNz2lN0GlN0WlN0mlN02lN1GlN1WlN1mlNbGpNbWpNbmpNb2pNcGpNcWpNcmpNc2pNxmpNx2pNyGpNyWpNympNy2pNzGpNzWpN42tN5GtN5WtN5mtN52tN6GtN6WtN6mtNy3BNzHBNzXBNznBNz3BN0HBN0XBN0nBNYnFNY3FNZHFNZXFNZnFNZ3FNaHFNaXFNpXVNpnVNp3VNqHVNqXVNqnVNq3VNrHVNOXZNOnZNO3ZNPHZNPXZNPnZNP3ZNQHZN+nZN+3ZN/HZN/XZN/nZN/3ZNAHdNAXdNdHdNdXdNdndNd3dNeHdNeXdNendNe3dNpnhNp3hNqHhNqXhNqnhNq3hNrHhNrXhNCnlNC3lNDHlNDXlNDnlND3lNEHlNEXlNZXpNZnpNZ3pNaHpNaXpNanpNa3pNbHpNnXtNnntNn3tNoHtNoXtNontNo3tNpHtND3xNEHxNEXxNEnxNE3xNFHxNFXxNFnxNHHxNHXxNHnxNH3xNIHxNIXxNInxNI3xNp3xNqHxNqXxNqnxNq3xNrHxNrXxNrnxNH35NIH5NIX5NIn5NI35NJH5NJX5NJn5Ncn9Nc39NdH9NdX9Ndn9Nd39NeH9NeX9Nv4BNwIBNwYBNwoBNw4BNxIBNxYBNxoBNuoRNu4RNvIRNvYRNvoRNv4RNwIRNwYRNdYVNdoVNd4VNeIVNeYVNeoVNe4VNfIVNsYdNsodNs4dNtIdNtYdNtodNt4dNuIdNxIdNxYdNxodNx4dNyIdNyYdNyodNy4dNZIhNZYhNZohNZ4hNaIhNaYhNaohNa4hNRolNR4lNSIlNSYlNSolNS4lNTIlNTYlNVYpNVopNV4pNWIpNWYpNWopNW4pNXIpNo4pNpIpNpYpNpopNp4pNqIpNqYpNqopNS4tNTItNTYtNTotNT4tNUItNUYtNUotNuYtNuotNu4tNvItNvYtNvotNv4tNwItN5oxN54xN6IxN6YxN6oxN64xN7IxN7YxlKE0gjU0hjU0ijU0jjU0kjU0ljU0mjU0njU23jU24jU25jU26jU27jU28jU29jU2+jU3FjU3GjU3HjU3IjU3JjU3KjU3LjU3MjU0Qjk0Rjk0Sjk0Tjk0Ujk0Vjk0Wjk0Xjk0rjk0sjk0tjk0ujk0vjk0wjk0xjk0yjk1mj01nj01oj01pj01qj00kkE0lkE0mkE0nkE0okE0pkE0qkE0rkE0skE0tkE0ukE0vkE0wkE0xkE0ykE0zkE3hkU3ikU3jkU3kkU3lkU3mkU3nkU3okU3vkU3wkU3xkU3ykU3zkU30kU31kU32kU0akk0bkk0ckk0dkk0ekk0fkk0gkk0hkk2rkk2skk2tkk2ukk2vkk2wkk2xkk2ykk2FlE2GlE2HlE2IlE2JlE2KlE2LlE2MlE2vmU2wmU2xmU2ymU2zmU20mU21mU22mU2LnE2MnE2NnE2OnE2PnE2QnE2RnE2SnE2unE2vnE2wnE2xnE2ynE2znE20nE21nE2Cnk2Dnk2Enk2Fnk2Gnk2Hnk2Ink2Jnk3sn03tn03un03vn03wn03xn03yn03zn02pq02qq02rq02sq02tq02uq02vq02wq03hq03iq03jq03kq03lq03mq03nq03oq00srE0trE0urE0vrE0wrE0xrE0yrE0zrE2crE2drE2erE2frE2grE2hrE2irE2jrE0DrU0ErU0FrU0GrU0HrU0IrU0JrU0KrU1HrU1IrU1JrU1KrU1LrU1MrU1NrU1OrU1crk1drk1erk1frk1grk1hrk1irk1jrk1rrk1srk1trk1urk1vrk1wrk1xrk1yrk1Ar01Br01Cr01Dr01Er01Fr01Gr01Hr01rr01sr01tr01ur01vr01wr01xr01yr02Dr02Er02Fr02Gr02Hr02Ir02Jr02Kr03Mr03Nr03Or03Pr03Qr03Rr03Sr03Tr00SsE0TsE0UsE0VsE0WsE0XsE0YsE0ZsE1RsE1SsE1TsE1UsE1VsE1WsE1XsE1YsE1ZsE1asE1bsE1csE1dsE1esE1fsE1gsE2KsE2LsE2MsE2NsE2OsE2PsE2QsE2RsE2msE2nsE2osE2psE2qsE2rsE2ssE2tsE0BsU0CsU0DsU0EsU0FsU0GsU0HsU0IsU0fsU0gsU0hsU0isU0jsU0ksU0lsU0msWVLO11yYEEAAChNvgJNvwJNwAJNwQJNwgJNwwJNxAJNxQJNxgJNxwJNyAJNyQJNygJNywJNpgNNpwNNqANNqQNNqgNNqwNNrANNdwRNeARNeQRNegRNewRNfARNfQRNJwVNKAVNKQVNKgVNKwVNLAVNLQVNOQVNOgVNOwVNPAVNPQVNPgVNPwVNQAVNQQVNQgVNQwVNRAVNRQVNRgVNQwZNRAZNRQZNRgZNRwZNSAZNSQZNTgZNTwZNUAZNUQZNUgZNUwZNVAZNfwZNgAZNgQZNggZNgwZNhAZNhQZNkwZNlAZNlQZNlgZNlwZNmAZNmQZNqgZNqwZNrAZNrQZNrgZNrwZNsAZNtgZNtwZNuAZNuQZNugZNuwZNvAZNrQdNrgdNrwdNsAdNsQdNsgdNswdN2gdN2wdN3AdN3QdN3gdN3wdN4AdNCghNCwhNDAhNDQhNDghNDwhNEAhNawhNbAhNbQhNbghNbwhNcAhNcQhNtAhNtQhNtghNtwhNuAhNuQhNughNEglNEwlNFAlNFQlNFglNFwlNGAlNLwlNMAlNMQlNMglNMwlNNAlNNQlNbglNbwlNcAlNcQlNcglNcwlNdAlNtAlNtQlNtglNtwlNuAlNuQlNuglNwwlNxAlNxQlNxglNxwlNyAlNyQlNAgpNAwpNBApNBQpNBgpNBwpNCApNxgpNxwpNyApNyQpNygpNywpNzApN/ApN/QpN/gpN/wpNAAtNAQtNAgtNJgtNJwtNKAtNKQtNKgtNKwtNLAtNLgxNLwxNMAxNMQxNMgxNMwxNNAxNIg1NIw1NJA1NJQ1NJg1NJw1NKA1NgQ1Ngg1Ngw1NhA1NhQ1Nhg1Nhw1N8xBN9BBN9RBN9hBN9xBN+BBN+RBNDxFNEBFNERFNEhFNExFNFBFNFRFNsBJNsRJNshJNsxJNtBJNtRJNthJNtxJNuBJNuRJNuhJNuxJNvBJNvRJN7BJN7RJN7hJN7xJN8BJN8RJN8hJNiRNNihNNixNNjBNNjRNNjhNNjxNNFRRNFhRNFxRNGBRNGRRNGhRNGxRNHBRNHRRNHhRNHxRNIBRNIRRNIhRNbRRNbhRNbxRNcBRNcRRNchRNcxRNhBRNhRRNhhRNhxRNiBRNiRRNihRN8BRN8RRN8hRN8xRN9BRN9RRN9hRNShVNSxVNTBVNTRVNThVNTxVNUBVNURVNUhVNUxVNVBVNVRVNVhVNVxVN1RVN1hVN1xVN2BVN2RVN2hVN2xVN3BVN3RVN3hVN3xVN4BVN4RVN4hVNExZNFBZNFRZNFhZNFxZNGBZNGRZNIRZNIhZNIxZNJBZNJRZNJhZNJxZNchdNcxdNdBdNdRdNdhdNdxdNeBdN8hdN8xdN9BdN9RdN9hdN9xdN+BdNXxhNYBhNYRhNYhhNYxhNZBhNZRhNfBhNfRhNfhhNfxhNgBhNgRhNghhNyRhNyhhNyxhNzBhNzRhNzhhNzxhNARlNAhlNAxlNBBlNBRlNBhlNBxlNVxlNWBlNWRlNWhlNWxlNXBlNXRlNfxlNgBlNgRlNghlNgxlNhBlNhRlNhhlNhxlNiBlNiRlNihlNixlNjBlNpRlNphlNpxlNqBlNqRlNqhlNqxlNDRpNDhpNDxpNEBpNERpNEhpNExpNUBpNURpNUhpNUxpNVBpNVRpNVhpNCxtNDBtNDRtNDhtNDxtNEBtNERtNwhtNwxtNxBtNxRtNxhtNxxtNyBtNGBxNGRxNGhxNGxxNHBxNHRxNHhxNrRxNrhxNrxxNsBxNsRxNshxNsxxNNB1NNR1NNh1NNx1NOB1NOR1NOh1NgR1Ngh1Ngx1NhB1NhR1Nhh1Nhx1NuB1NuR1Nuh1Nux1NvB1NvR1Nvh1NIx5NJB5NJR5NJh5NJx5NKB5NKR5NPh5NPx5NQB5NQR5NQh5NQx5NRB5Nsh5Nsx5NtB5NtR5Nth5Ntx5NuB5NLh9NLx9NMB9NMR9NMh9NMx9NNB9NFSBNFiBNFyBNGCBNGSBNGiBNGyBNUSBNUiBNUyBNVCBNVSBNViBNVyBNoSBNoiBNoyBNpCBNpSBNpiBNpyBNuSBNuiBNuyBNvCBNvSBNviBNvyBNUSFNUiFNUyFNVCFNVSFNViFNVyFNHyJNICJNISJNIiJNIyJNJCJNJSJNTCJNTSJNTiJNTyJNUCJNUSJNUiJNwyJNxCJNxSJNxiJNxyJNyCJNySJNliNNlyNNmCNNmSNNmiNNmyNNnCNNSyVNTCVNTSVNTiVNTyVNUCVNUSVN9SVN9iVN9yVN+CVN+SVN+iVN+yVNbSZNbiZNbyZNcCZNcSZNciZNcyZNVSdNVidNVydNWCdNWSdNWidNWydNbidNbydNcCdNcSdNcidNcydNdCdNgSdNgidNgydNhCdNhSdNhidNhydN1SdN1idN1ydN2CdN2SdN2idN2ydN3CdN3SdN3idN3ydN4CdN4SdN4idNJyhNKChNKShNKihNKyhNLChNLShNcylNdClNdSlNdilNdylNeClNeSlNeilNeylNfClNfSlNfilNfylNgClNoilNoylNpClNpSlNpilNpylNqClNqSlNqilNqylNrClNrSlNrilNrylNRSpNRipNRypNSCpNSSpNSipNSypNVypNWCpNWSpNWipNWypNXCpNXSpNwypNxCpNxSpNxipNxypNyCpNySpN+SpN+ipN+ypN/CpN/SpN/ipN/ypNkCtNkStNkitNkytNlCtNlStNlitNrStNritNrytNsCtNsStNsitNsytNtCtNtStNtitNtytNuCtNuStNuitNAyxNBCxNBSxNBixNByxNCCxNCSxNGy1NHC1NHS1NHi1NHy1NIC1NIS1NOy1NPC1NPS1NPi1NPy1NQC1NQS1NTi1NTy1NUC1NUS1NUi1NUy1NVC1NVS1NVi1NVy1NWC1NWS1NWi1NWy1NZC1NZS1NZi1NZy1NaC1NaS1Nai1Nhi1Nhy1NiC1NiS1Nii1Niy1NjC1Nmi1Nmy1NnC1NnS1Nni1Nny1NoC1N/C1N/S1N/i1N/y1NAC5NAS5NAi5NWC5NWS5NWi5NWy5NXC5NXS5NXi5NjC5NjS5Nji5Njy5NkC5NkS5Nki5NLS9NLi9NLy9NMC9NMS9NMi9NMy9NRC9NRS9NRi9NRy9NSC9NSS9NSi9NyC9NyS9Nyi9Nyy9NzC9NzS9Nzi9NyjBNyzBNzDBNzTBNzjBNzzBN0DBNZTFNZjFNZzFNaDFNaTFNajFNazFNkTFNkjFNkzFNlDFNlTFNljFNlzFN9DJN9TJN9jJN9zJN+DJN+TJN+jJNSjNNSzNNTDNNTTNNTjNNTzNNUDNNbzNNcDNNcTNNcjNNczNNdDNNdTNNuDNNuTNNujNNuzNNvDNNvTNNvjNN1TRN1jRN1zRN2DRN2TRN2jRN2zRNIjVNIzVNJDVNJTVNJjVNJzVNKDVNszVNtDVNtTVNtjVNtzVNuDVNuTVNWTZNWjZNWzZNXDZNXTZNXjZNXzZNlzZNmDZNmTZNmjZNmzZNnDZNnTZNqTZNqjZNqzZNrDZNrTZNrjZNrzZNyzZNzDZNzTZNzjZNzzZN0DZN0TZN2jZN2zZN3DZN3TZN3jZN3zZN4DZNAzdNBDdNBTdNBjdNBzdNCDdNCTdNODdNOTdNOjdNOzdNPDdNPTdNPjdN9jdN9zdN+DdN+TdN+jdN+zdN/DdNNThNNjhNNzhNODhNOThNOjhNOzhNPDhNPThNPjhNPzhNQDhNQThNQjhNZzhNaDhNaThNajhNazhNbDhNbThNBTlNBjlNBzlNCDlNCTlNCjlNCzlNXDpNXTpNXjpNXzpNYDpNYTpNYjpNoDpNoTpNojpNozpNpDpNpTpNpjpNUTtNUjtNUztNVDtNVTtNVjtNVztNtjtNtztNuDtNuTtNujtNuztNvDtNXzxNYDxNYTxNYjxNYzxNZDxNZTxNJj1NJz1NKD1NKT1NKj1NKz1NLD1NQj1NQz1NRD1NRT1NRj1NRz1NSD1NYz1NZD1NZT1NZj1NZz1NaD1lKE1pPU1qPU1rPU1sPU1tPU1uPU1vPU1wPU2dPU2ePU2fPU2gPU2hPU2iPU2jPU3cPk3dPk3ePk3fPk3gPk3hPk3iPk15P016P017P018P019P01+P01/P03RP03SP03TP03UP03VP03WP03XP03/P00AQE0BQE0CQE0DQE0EQE0FQE0pQE0qQE0rQE0sQE0tQE0uQE0vQE1xQE1yQE1zQE10QE11QE12QE13QE28QE29QE2+QE2/QE3AQE3BQE3CQE1hQU1iQU1jQU1kQU1lQU1mQU1nQU2HQU2IQU2JQU2KQU2LQU2MQU2NQU2OQU2PQU2QQU2RQU2SQU2TQU2UQU2lQU2mQU2nQU2oQU2pQU2qQU2rQU1/Qk2AQk2BQk2CQk2DQk2EQk2FQk2sQk2tQk2uQk2vQk2wQk2xQk2yQk2OQ02PQ02QQ02RQ02SQ02TQ02UQ03VQ03WQ03XQ03YQ03ZQ03aQ03bQ03cQ03dQ03eQ03fQ03gQ03hQ03iQ01URE1VRE1WRE1XRE1YRE1ZRE1aRE2yRE2zRE20RE21RE22RE23RE24RE3jRE3kRE3lRE3mRE3nRE3oRE3pRE07RU08RU09RU0+RU0/RU1ARU1BRU2IRU2JRU2KRU2LRU2MRU2NRU2ORU3YRU3ZRU3aRU3bRU3cRU3dRU3eRU3GRk3HRk3IRk3JRk3KRk3LRk3MRk3yRk3zRk30Rk31Rk32Rk33Rk34Rk1hR01iR01jR01kR01lR01mR01nR022R023R024R025R026R027R028R03CR03DR03ER03FR03GR03HR03IR028SE29SE2+SE2/SE3ASE3BSE3CSE37SE38SE39SE3+SE3/SE0ASU0BSU0fSU0gSU0hSU0iSU0jSU0kSU0lSU3NSU3OSU3PSU3QSU3RSU3SSU3TSU0aSk0bSk0cSk0dSk0eSk0fSk0gSk3kSk3lSk3mSk3nSk3oSk3pSk3qSk35Sk36Sk37Sk38Sk39Sk3+Sk3/Sk0hS00iS00jS00kS00lS00mS00nS00xS00yS00zS000S001S002S003S03NS03OS03PS03QS03RS03SS03TS00aTE0bTE0cTE0dTE0eTE0fTE0gTE00TE01TE02TE03TE04TE05TE06TE0FTU0GTU0HTU0ITU0JTU0KTU0LTU0MTU0NTU0OTU0PTU0QTU0RTU0STU2DTU2ETU2FTU2GTU2HTU2ITU2JTU2kTU2lTU2mTU2nTU2oTU2pTU2qTU3UTk3VTk3WTk3XTk3YTk3ZTk3aTk0ST00TT00UT00VT00WT00XT00YT03XT03YT03ZT03aT03bT03cT03dT026UE27UE28UE29UE2+UE2/UE3AUE0UUU0VUU0WUU0XUU0YUU0ZUU0aUU0qUU0rUU0sUU0tUU0uUU0vUU0wUU3AUU3BUU3CUU3DUU3EUU3FUU3GUU3VUU3WUU3XUU3YUU3ZUU3aUU3bUU3tUU3uUU3vUU3wUU3xUU3yUU3zUU0VUk0WUk0XUk0YUk0ZUk0aUk0bUk0xUk0yUk0zUk00Uk01Uk02Uk03Uk2ZUk2aUk2bUk2cUk2dUk2eUk2fUk3UUk3VUk3WUk3XUk3YUk3ZUk3aUk2YU02ZU02aU02bU02cU02dU02eU00FVE0GVE0HVE0IVE0JVE0KVE0LVE0yVE0zVE00VE01VE02VE03VE04VE1VVE1WVE1XVE1YVE1ZVE1aVE1bVE0RVk0SVk0TVk0UVk0VVk0WVk0XVk1GVk1HVk1IVk1JVk1KVk1LVk1MVk16Vk17Vk18Vk19Vk1+Vk1/Vk2AVk3ZVk3aVk3bVk3cVk3dVk3eVk3fVk0aV00bV00cV00dV00eV00fV00gV00zV000V001V002V003V004V005V01DV01EV01FV01GV01HV01IV01JV02DV02EV02FV02GV02HV02IV02JV021V022V023V024V025V026V027V03LV03MV03NV03OV03PV03QV03RV01QWE1RWE1SWE1TWE1UWE1VWE1WWE1zWE10WE11WE12WE13WE14WE15WE2CWE2DWE2EWE2FWE2GWE2HWE2IWE3aWE3bWE3cWE3dWE3eWE3fWE3gWE1VWU1WWU1XWU1YWU1ZWU1aWU1bWU3CWU3DWU3EWU3FWU3GWU3HWU3IWU3PWU3QWU3RWU3SWU3TWU3UWU3VWU1oWk1pWk1qWk1rWk1sWk1tWk1uWk14W015W016W017W018W019W01+W03AW03BW03CW03DW03EW03FW03GW03bW03cW03dW03eW03fW03gW03hW03iW03jW03kW03lW03mW03nW03oW03+W03/W00AXE0BXE0CXE0DXE0EXE2qXE2rXE2sXE2tXE2uXE2vXE2wXE3oXE3pXE3qXE3rXE3sXE3tXE3uXE0pXU0qXU0rXU0sXU0tXU0uXU0vXU12XU13XU14XU15XU16XU17XU18XU0QXk0RXk0SXk0TXk0UXk0VXk0WXk1NXk1OXk1PXk1QXk1RXk1SXk1TXk3MXk3NXk3OXk3PXk3QXk3RXk3SXk3uXk3vXk3wXk3xXk3yXk3zXk30Xk0pX00qX00rX00sX00tX00uX00vX01dYE1eYE1fYE1gYE1hYE1iYE1jYE2+YE2/YE3AYE3BYE3CYE3DYE3EYE1RYU1SYU1TYU1UYU1VYU1WYU1XYU3JYU3KYU3LYU3MYU3NYU3OYU3PYU3RYk3SYk3TYk3UYk3VYk3WYk3XYk08Y009Y00+Y00/Y01AY01BY01CY024ZE25ZE26ZE27ZE28ZE29ZE2+ZE2/ZE3AZE3BZE3CZE3DZE3EZE3FZE0eZU0fZU0gZU0hZU0iZU0jZU0kZU28ZU29ZU2+ZU2/ZU3AZU3BZU3CZU3gZU3hZU3iZU3jZU3kZU3lZU3mZU0DZk0EZk0FZk0GZk0HZk0IZk0JZk0RZk0SZk0TZk0UZk0VZk0WZk0XZk2DZk2EZk2FZk2GZk2HZk2IZk2JZk1CZ01DZ01EZ01FZ01GZ01HZ01IZ01nZ01oZ01pZ01qZ01rZ01sZ01tZ01OaE1PaE1QaE1RaE1SaE1TaE1UaE3NaE3OaE3PaE3QaE3RaE3SaE3TaE3oaE3paE3qaE3raE3saE3taE3uaE3saU3taU3uaU3vaU3waU3xaU3yaU3zaU30aU31aU32aU33aU34aU35aU0zak00ak01ak02ak03ak04ak05ak1Sak1Tak1Uak1Vak1Wak1Xak1Yak2/ak3Aak3Bak3Cak3Dak3Eak3Fak3Sak3Tak3Uak3Vak3Wak3Xak3Yak2Ma02Na02Oa02Pa02Qa02Ra02Sa00vbE0wbE0xbE0ybE0zbE00bE01bE1hbE1ibE1jbE1kbE1lbE1mbE1nbE2obE2pbE2qbE2rbE2sbE2tbE2ubE26bE27bE28bE29bE2+bE2/bE3AbE3rbE3sbE3tbE3ubE3vbE3wbE3xbE0XbU0YbU0ZbU0abU0bbU0cbU0dbU2LbU2MbU2NbU2ObU2PbU2QbU2RbU28bU29bU2+bU2/bU3AbU3BbU3CbU0qbk0rbk0sbk0tbk0ubk0vbk0wbk1Abk1Bbk1Cbk1Dbk1Ebk1Fbk1Gbk1ibk1jbk1kbk1lbk1mbk1nbk1obk2/bk3Abk3Bbk3Cbk3Dbk3Ebk3Fbk2fb02gb02hb02ib02jb02kb02lb00HcE0IcE0JcE0KcE0LcE0McE0NcE0WcE0XcE0YcE0ZcE0acE0bcE0ccE0dcE0ecE0fcE0gcE0hcE0icE0jcE01cE02cE03cE04cE05cE06cE07cE08cE09cE0+cE0/cE1AcE1BcE1CcE1YcE1ZcE1acE1bcE1ccE1dcE1ecE3EcE3FcE3GcE3HcE3IcE3JcE3KcE0mcU0ncU0ocU0pcU0qcU0rcU0scU00cU01cU02cU03cU04cU05cU06cU15cU16cU17cU18cU19cWUoTX5xTX9xTSZyTSdyTShyTSlyTSpyTStyTSxyTfpyTftyTfxyTf1yTf5yTf9yTQBzTT9zTUBzTUFzTUJzTUNzTURzTUVzTZZzTZdzTZhzTZlzTZpzTZtzTZxzTatzTaxzTa1zTa5zTa9zTbBzTbFzTfNzTfRzTfVzTfZzTfdzTfhzTflzTQN0TQR0TQV0TQZ0TQd0TQh0TQl0TVJ0TVN0TVR0TVV0TVZ0TVd0TVh0TVN1TVR1TVV1TVZ1TVd1TVh1TVl1TZV1TZZ1TZd1TZh1TZl1TZp1TZt1Teh1Tel1Tep1Tet1Tex1Te11Te51TRh2TRl2TRp2TRt2TRx2TR12TR52TSN5TSR5TSV5TSZ5TSd5TSh5TSl5TVB5TVF5TVJ5TVN5TVR5TVV5TVZ5TWp5TWt5TWx5TW15TW55TW95TXB5Ta15Ta55Ta95TbB5TbF5TbJ5TbN5TeR6TeV6TeZ6Ted6Teh6Tel6Tep6Tf96TQB7TQF7TQJ7TQN7TQR7TQV7TXN7TXR7TXV7TXZ7TXd7TXh7TXl7Te97TfB7TfF7TfJ7TfN7TfR7TfV7TdZ8Tdd8Tdh8Tdl8Tdp8Tdt8Tdx8TSB9TSF9TSJ9TSN9TSR9TSV9TSZ9Tc19Tc59Tc99TdB9TdF9TdJ9TdN9Tbp+Tbt+Tbx+Tb1+Tb5+Tb9+TcB+Te6ATe+ATfCATfGATfKATfOATfSATRSBTRWBTRaBTReBTRiBTRmBTRqBTYSBTYWBTYaBTYeBTYiBTYmBTYqBTYuBTYyBTY2BTY6BTY+BTZCBTZGBTZeBTZiBTZmBTZqBTZuBTZyBTZ2BTQCCTQGCTQKCTQOCTQSCTQWCTQaCTeSCTeWCTeaCTeeCTeiCTemCTeqCTRqDTRuDTRyDTR2DTR6DTR+DTSCDTSmDTSqDTSuDTSyDTS2DTS6DTS+DTZyDTZ2DTZ6DTZ+DTaCDTaGDTaKDTceETciETcmETcqETcuETcyETc2ETSiFTSmFTSqFTSuFTSyFTS2FTS6FTVKFTVOFTVSFTVWFTVaFTVeFTViFTYeFTYiFTYmFTYqFTYuFTYyFTY2FTYKHTYOHTYSHTYWHTYaHTYeHTYiHTWyITW2ITW6ITW+ITXCITXGITXKITYGITYKITYOITYSITYWITYaITYeITb+ITcCITcGITcKITcOITcSITcWITeKITeOITeSITeWITeaITeeITeiITfGITfKITfOITfSITfWITfaITfeITf+ITQCJTQGJTQKJTQOJTQSJTQWJTW2JTW6JTW+JTXCJTXGJTXKJTXOJTauJTayJTa2JTa6JTa+JTbCJTbGJTTiKTTmKTTqKTTuKTTyKTT2KTT6KTV6LTV+LTWCLTWGLTWKLTWOLTWSLTVqNTVuNTVyNTV2NTV6NTV+NTWCNTYuNTYyNTY2NTY6NTY+NTZCNTZGNTbCNTbGNTbKNTbONTbSNTbWNTbaNTUeOTUiOTUmOTUqOTUuOTUyOTU2OTVqOTVuOTVyOTV2OTV6OTV+OTWCOTXSOTXWOTXaOTXeOTXiOTXmOTXqOTZeOTZiOTZmOTZqOTZuOTZyOTZ2OTUiPTUmPTUqPTUuPTUyPTU2PTU6PTU+PTVCPTVGPTY6PTY+PTZCPTZGPTZKPTZOPTZSPTeOPTeSPTeWPTeaPTeePTeiPTemPTRGQTRKQTROQTRSQTRWQTRaQTReQTWWQTWaQTWeQTWiQTWmQTWqQTWuQTYaQTYeQTYiQTYmQTYqQTYuQTYyQTZyQTZ2QTZ6QTZ+QTaCQTaGQTaKQTYKRTYORTYSRTYWRTYaRTYeRTYiRTWqSTWuSTWySTW2STW6STW+STXCSTWyTTW2TTW6TTW+TTXCTTXGTTXKTTaCTTaGTTaKTTaOTTaSTTaWTTaaTTQycTQ2cTQ6cTQ+cTRCcTRGcTRKcTV2cTV6cTV+cTWCcTWGcTWKcTWOcTaKfTaOfTaSfTaWfTaafTaefTaifTSitTSmtTSqtTSutTSytTS2tTS6tTXatTXetTXitTXmtTXqtTXutTXytTWSuTWWuTWauTWeuTWiuTWmuTWquTdyvTd2vTd6vTd+vTeCvTeGvTeKvTRixTRmxTRqxTRuxTRyxTR2xTR6xTWSxTWWxTWaxTWexTWixTWmxTWqxTYyxTY2xTY6xTY+xTZCxTZGxTZKxTeKxTeOxTeSxTeWxTeaxTeexTeixZUs8XXJhQQAAKE0JA00KA00LA00MA00NA00OA02YA02ZA02aA02bA02cA02dA03sBE3tBE3uBE3vBE3wBE3xBE14BU15BU16BU17BU18BU19BU1kBk1lBk1mBk1nBk1oBk1pBk3ZBk3aBk3bBk3cBk3dBk3eBk3NB03OB03PB03QB03RB03SB00ZCU0aCU0bCU0cCU0dCU0eCU2BCk2CCk2DCk2ECk2FCk2GCk2UCk2VCk2WCk2XCk2YCk2ZCk2oCk2pCk2qCk2rCk2sCk2tCk3sC03tC03uC03vC03wC03xC01yD01zD010D011D012D013D02FD02GD02HD02ID02JD02KD02cD02dD02eD02fD02gD02hD024D025D026D027D028D029D02aEE2bEE2cEE2dEE2eEE2fEE20EE21EE22EE23EE24EE25EE3JEE3KEE3LEE3MEE3NEE3OEE3mEE3nEE3oEE3pEE3qEE3rEE14E015E016E017E018E019E01+E01/E02AE02BE02CE02DE01wFU1xFU1yFU1zFU10FU11FU3yFU3zFU30FU31FU32FU33FU1XFk1YFk1ZFk1aFk1bFk1cFk2EG02FG02GG02HG02IG02JG02ZHE2aHE2bHE2cHE2dHE2eHE3uH03vH03wH03xH03yH03zH03AIE3BIE3CIE3DIE3EIE3FIE2sJU2tJU2uJU2vJU2wJU2xJU1cKE1dKE1eKE1fKE1gKE1hKE0gN00hN00iN00jN00kN00lN015N016N017N018N019N01+N03PN03QN03RN03SN03TN03UN03oN03pN03qN03rN03sN03tN01NOE1OOE1POE1QOE1ROE1SOE1mOU1nOU1oOU1pOU1qOU1rOU17OU18OU19OU1+OU1/OU2iOU2jOU2kOU2lOU2mOU2nOU3ZOk3aOk3bOk3cOk3dOk3eOk3wOk3xOk3yOk3zOk30Ok31Ok0IO00JO00KO00LO00MO00NO01SPE1TPE1UPE1VPE1WPE1XPE2dQE2eQE2fQE2gQE2hQE2iQE0bRk0cRk0dRk0eRk0fRk0gRk1sRk1tRk1uRk1vRk1wRk1xRk3eSk3fSk3gSk3hSk3iSk3jSk3bUk3cUk3dUk3eUk3fUk3gUk39Uk3+Uk3/Uk0AU00BU00CU00VVE0WVE0XVE0YVE0ZVE0aVE0sVE0tVE0uVE0vVE0wVE0xVE2MVU2NVU2OVU2PVU2QVU2RVU1QV01RV01SV01TV01UV01VV02KV02LV02MV02NV02OV02PV01EX01FX01GX01HX01IX01JX016YE17YE18YE19YE1+YE1/YE05Zk06Zk07Zk08Zk09Zk0+Zk1yZk1zZk10Zk11Zk12Zk13Zk3vZk3wZk3xZk3yZk3zZk30Zk02aU03aU04aU05aU06aU07aU3Zak3aak3bak3cak3dak3eak12bk13bk14bk15bk16bk17bk0mb00nb00ob00pb00qb00rb02Yck2Zck2ack2bck2cck2dck0vdE0wdE0xdE0ydE0zdE00dE3LdE3MdE3NdE3OdE3PdE3QdE1NdU1OdU1PdU1QdU1RdU1SdU2vfE2wfE2xfE2yfE2zfE20fE2/jU3AjU3BjU3CjU3DjU3EjU0zjk00jk01jk02jk03jk04jk2wkU2xkU2ykU2zkU20kU21kU3pkU3qkU3rkU3skU3tkU3ukU3lkk3mkk3nkk3okk3pkk3qkk1Mk01Nk01Ok01Pk01Qk01Rk01BlE1ClE1DlE1ElE1FlE1GlE3nmk3omk3pmk3qmk3rmk3smk2enk2fnk2gnk2hnk2ink2jnk34nk35nk36nk37nk38nk39nk1bn01cn01dn01en01fn01gn02yn02zn020n021n022n023n03frE3grE3hrE3irE3jrE3krE1LsU1MsU1NsU1OsU1PsU1QsWVOXXJiQQAAKEo7AAEASjwAAQBKPQABAEo+AAEASj8AAQBKQAABAEpBAAEASkIAAQBKQwABAEpEAAEASkUAAQBKRgABAEpHAAEASkgAAQBKSQABAEpKAAEASksAAQBKTAABAEpNAAEASk4AAQBKTwABAEpQAAEASlEAAQBKUgABAEpTAAEASlQAAQBKVQABAEpWAAEASlcAAQBKWAABAEpZAAEASloAAQBKWwABAEpcAAEASl0AAQBKXgABAEpfAAEASmAAAQBKYQABAEpiAAEASmMAAQBKZAABAEplAAEASmYAAQBKZwABAEpoAAEASmkAAQBKagABAEprAAEASmwAAQBKbQABAEpuAAEASm8AAQBKcAABAEpxAAEASnIAAQBKcwABAEp0AAEASnUAAQBKdgABAEp3AAEASngAAQBKeQABAEp6AAEASnsAAQBKfAABAEp9AAEASn4AAQBKfwABAEqAAAEASoEAAQBKggABAEqDAAEASoQAAQBKhQABAEqGAAEASocAAQBKiAABAEqJAAEASooAAQBKiwABAEqMAAEASo0AAQBKjgABAEqPAAEASpAAAQBKkQABAEqSAAEASpMAAQBKlAABAEqVAAEASpYAAQBKlwABAEqYAAEASpkAAQBKmgABAEqbAAEASpwAAQBKnQABAEqeAAEASp8AAQBKoAABAEqhAAEASqIAAQBKowABAEqkAAEASqUAAQBKpgABAEqnAAEASqgAAQBKqQABAEqqAAEASqsAAQBKrAABAEqtAAEASq4AAQBKrwABAEqwAAEASrEAAQBKsgABAEqzAAEASrQAAQBKtQABAEq2AAEASrcAAQBKuAABAEq5AAEASroAAQBKuwABAEq8AAEASr0AAQBKvgABAEq/AAEASsAAAQBKwQABAErCAAEASsMAAQBKxAABAErFAAEASsYAAQBKxwABAErIAAEASskAAQBKygABAErLAAEASswAAQBKzQABAErOAAEASs8AAQBK0AABAErRAAEAStIAAQBK0wABAErUAAEAStUAAQBK1gABAErXAAEAStgAAQBK2QABAEraAAEAStsAAQBK3AABAErdAAEASt4AAQBK3wABAErgAAEASuEAAQBK4gABAErjAAEASuQAAQBK5QABAErmAAEASucAAQBK6AABAErpAAEASuoAAQBK6wABAErsAAEASu0AAQBK7gABAErvAAEASvAAAQBK8QABAEryAAEASvMAAQBK9AABAEr1AAEASvYAAQBK9wABAEr4AAEASvkAAQBK+gABAEr7AAEASvwAAQBK/QABAEr+AAEASv8AAQBKAAEBAEoBAQEASgIBAQBKAwEBAEoEAQEASgUBAQBKBgEBAEoHAQEASggBAQBKCQEBAEoKAQEASgsBAQBKDAEBAEoNAQEASg4BAQBKDwEBAEoQAQEAShEBAQBKEgEBAEoTAQEAShQBAQBKFQEBAEoWAQEAShcBAQBKGAEBAEoZAQEAShoBAQBKGwEBAEocAQEASh0BAQBKHgEBAEofAQEASiABAQBKIQEBAEoiAQEASiMBAQBKJAEBAEolAQEASiYBAQBKJwEBAEooAQEASikBAQBKKgEBAEorAQEASiwBAQBKLQEBAEouAQEASi8BAQBKMAEBAEoxAQEASjIBAQBKMwEBAEo0AQEASjUBAQBKNgEBAEo3AQEASjgBAQBKOQEBAEo6AQEASjsBAQBKPAEBAEo9AQEASj4BAQBKPwEBAEpAAQEASkEBAQBKQgEBAEpDAQEASkQBAQBKRQEBAEpGAQEASkcBAQBKSAEBAEpJAQEASkoBAQBKSwEBAEpMAQEASk0BAQBKTgEBAEpPAQEASlABAQBKUQEBAEpSAQEASlMBAQBKVAEBAEpVAQEASlYBAQBKVwEBAEpYAQEASlkBAQBKWgEBAEpbAQEASlwBAQBKXQEBAEpeAQEASl8BAQBKYAEBAEphAQEASmIBAQBKYwEBAEpkAQEASmUBAQBKZgEBAEpnAQEASmgBAQBKaQEBAEpqAQEASmsBAQBKbAEBAEptAQEASm4BAQBKbwEBAEpwAQEASnEBAQBKcgEBAEpzAQEASnQBAQBKdQEBAEp2AQEASncBAQBKeAEBAEp5AQEASnoBAQBKewEBAEp8AQEASn0BAQBKfgEBAEp/AQEASoABAQBKgQEBAEqCAQEASoMBAQBKhAEBAEqFAQEASoYBAQBKhwEBAEqIAQEASokBAQBKigEBAEqLAQEASowBAQBKjQEBAEqOAQEASo8BAQBKkAEBAEqRAQEASpIBAQBKkwEBAEqUAQEASpUBAQBKlgEBAEqXAQEASpgBAQBKmQEBAEqaAQEASpsBAQBKnAEBAEqdAQEASp4BAQBKnwEBAEqgAQEASqEBAQBKogEBAEqjAQEASqQBAQBKpQEBAEqmAQEASqcBAQBKqAEBAEqpAQEASqoBAQBKqwEBAEqsAQEASq0BAQBKrgEBAEqvAQEASrABAQBKsQEBAEqyAQEASrMBAQBKtAEBAEq1AQEASrYBAQBKtwEBAEq4AQEASrkBAQBKugEBAEq7AQEASrwBAQBKvQEBAEq+AQEASr8BAQBKwAEBAErBAQEASsIBAQBKwwEBAErEAQEASsUBAQBKxgEBAErHAQEASsgBAQBKyQEBAErKAQEASssBAQBKzAEBAErNAQEASs4BAQBKzwEBAErQAQEAStEBAQBK0gEBAErTAQEAStQBAQBK1QEBAErWAQEAStcBAQBK2AEBAErZAQEAStoBAQBK2wEBAErcAQEASt0BAQBK3gEBAErfAQEASuABAQBK4QEBAEriAQEASuMBAQBK5AEBAErlAQEASuYBAQBK5wEBAEroAQEASukBAQBK6gEBAErrAQEASuwBAQBK7QEBAEruAQEASu8BAQBK8AEBAErxAQEASvIBAQBK8wEBAEr0AQEASvUBAQBK9gEBAEr3AQEASvgBAQBK+QEBAEr6AQEASvsBAQBK/AEBAEr9AQEASv4BAQBK/wEBAEoAAgEASgECAQBKAgIBAEoDAgEASgQCAQBKBQIBAEoGAgEASgcCAQBKCAIBAEoJAgEASgoCAQBKCwIBAEoMAgEASg0CAQBKDgIBAEoPAgEAShACAQBKEQIBAEoSAgEAShMCAQBKFAIBAEoVAgEAShYCAQBKFwIBAEoYAgEAShkCAQBKGgIBAEobAgEAShwCAQBKHQIBAEoeAgEASh8CAQBKIAIBAEohAgEASiICAQBKIwIBAEokAgEASiUCAQBKJgIBAEonAgEASigCAQBKKQIBAEoqAgEASisCAQBKLAIBAEotAgEASi4CAQBKLwIBAEowAgEASjECAQBKMgIBAEozAgEASjQCAQBKNQIBAEo2AgEASjcCAQBKOAIBAEo5AgEASjoCAQBKOwIBAEo8AgEASj0CAQBKPgIBAEo/AgEASkACAQBKQQIBAEpCAgEASkMCAQBKRAIBAEpFAgEASkYCAQBKRwIBAEpIAgEASkkCAQBKSgIBAEpLAgEASkwCAQBKTQIBAEpOAgEASk8CAQBKUAIBAEpRAgEASlICAQBKUwIBAEpUAgEASlUCAQBKVgIBAEpXAgEASlgCAQBKWQIBAEpaAgEASlsCAQBKXAIBAEpdAgEASl4CAQBKXwIBAEpgAgEASmECAQBKYgIBAEpjAgEASmQCAQBKZQIBAEpmAgEASmcCAQBKaAIBAEppAgEASmoCAQBKawIBAEpsAgEASm0CAQBKbgIBAEpvAgEASnACAQBKcQIBAEpyAgEASnMCAQBKdAIBAEp1AgEASnYCAQBKdwIBAEp4AgEASnkCAQBKegIBAEp7AgEASnwCAQBKfQIBAEp+AgEASn8CAQBKgAIBAEqBAgEASoICAQBKgwIBAEqEAgEASoUCAQBKhgIBAEqHAgEASogCAQBKiQIBAEqKAgEASosCAQBKjAIBAEqNAgEASo4CAQBKjwIBAEqQAgEASpECAQBKkgIBAEqTAgEASpQCAQBKlQIBAEqWAgEASpcCAQBKmAIBAEqZAgEASpoCAQBKmwIBAEqcAgEASp0CAQBKngIBAEqfAgEASqACAQBKoQIBAEqiAgEASqMCAQBKpAIBAEqlAgEASqYCAQBKpwIBAEqoAgEASqkCAQBKqgIBAEqrAgEASqwCAQBKrQIBAEquAgEASq8CAQBKsAIBAEqxAgEASrICAQBKswIBAEq0AgEASrUCAQBKtgIBAEq3AgEASrgCAQBKuQIBAEq6AgEASrsCAQBKvAIBAEq9AgEASr4CAQBKvwIBAErAAgEASsECAQBKwgIBAErDAgEASsQCAQBKxQIBAErGAgEASscCAQBKyAIBAErJAgEASsoCAQBKywIBAErMAgEASs0CAQBKzgIBAErPAgEAStACAQBK0QIBAErSAgEAStMCAQBK1AIBAErVAgEAStYCAQBK1wIBAErYAgEAStkCAQBK2gIBAErbAgEAStwCAQBK3QIBAEreAgEASt8CAQBK4AIBAErhAgEASuICAQBK4wIBAErkAgEASuUCAQBK5gIBAErnAgEASugCAQBK6QIBAErqAgEASusCAQBK7AIBAErtAgEASu4CAQBK7wIBAErwAgEASvECAQBK8gIBAErzAgEASvQCAQBK9QIBAGV1h1UPc3VyZmFjZUNhdGVnb3J5cmNBAABK5QQBAFgEAAAAbWFpbn1yZEEAAFgGAAAAbGlnYW5kTl1yZUEAAEo7AAEATaoEhnJmQQAAYYZzh1UGcmFkaXVzcmdBAABK5QQBAEc//hR64AAAAH1yaEEAAChHP/o9cKAAAABdcmlBAAAoSwBLB0sPSxBLGEsZSyBLJksxSzVLO0tDS0tLTEtUS11LZUtsS25Lb0twS3hLg0uKS5FLkkuaS6ZLqkuxS7NLtEu1S7tLvku/S8dLz0vVS9xL3kvfS+BL6EvwS/FL9Uv7TQMBTQkBTRABTRIBTRMBTRQBTRgBTSABTSgBTS4BTToBTUIBTUMBTUoBTVIBTVMBTVwBTWQBTWwBTXQBTXwBTX0BTYEBTYgBTZABTZgBTZ4BTaYBTa4BTbIBTbsBTcMBTcsBTcwBTdMBTdkBTd0BTeUBTewBTe4BTe8BTfABTfQBTfsBTf0BTf4BTf8BTQMCTQcCTQwCTRACTRsCTSICTSkCTS0CTTUCTT0CTT4CTUYCTUwCTVICTV0CTWUCTWwCTW0CTXUCTXYCTX0CTYMCTYsCTY8CTZYCTZgCTZkCTZoCTaECTakCTaoCTbYCTb4CTcUCTcwCTdMCTdQCTdkCTeECTeoCTe4CTfcCTf4CTQIDTQkDTQ8DTRcDTRgDTSADTScDTSkDTSoDTSsDTTQDTTwDTUQDTUsDTU0DTU4DTU8DTVUDTVgDTVkDTWEDTWgDTW4DTXEDTXIDTXoDTXsDTYMDTYsDTZQDTZgDTZ4DTaYDTa0DTbEDTbUDTbwDTb4DTb8DTcADTcUDTc0DTdEDTdYDTd0DTd8DTeADTeEDTeYDTesDTfcDTf8DTQsETRMETRoETRwETR0ETR4ETSIETSsETTYETUIETUkETUoETVMETVgETV4ETWUETWYETW4ETXYETXcETX4ETYMETYsETZIETZQETZUETZYETZ8ETaQETbAETbkETb4ETcIETcoETdIETdYETd4ETd8ETeYETecETewETfIETfYETfwETQAFTQwFTRQFTR8FTScFTS4FTTkFTUAFTUcFTU4FTVAFTVEFTVIFTVYFTVsFTV8FTWQFTXAFTXgFTX4FTYIFTYsFTZQFTZsFTaAFTagFTbAFTbkFTb8FTccFTdAFTdQFTdwFTd0FTeUFTeYFTeoFTfIFTfMFTfoFTQEGTQMGTQQGTQUGTQ0GTRUGTRYGTR0GTSQGTS8GTTYGTTsGTUMGTUoGTU4GTVUGTWAGTWQGTWoGTXEGTXgGTX8GTYYGTYsGTZIGTZMGTZoGTaMGTaoGTbEGTbYGTb0GTcMGTcoGTdEGTdkGTd8GTeYGTegGTekGTeoGTfEGTfMGTfQGTfUGTfkGTf0GTQQHTQwHTRIHTR0HTSIHTSYHTTEHTTUHTTwHTT4HTT8HTUAHTUkHTVAHTVIHTVMHTVQHTVsHTVwHTWIHTWYHTW0HTXUHTXYHTX4HTYkHTZAHTZEHTZkHTZ8HTaMHTakHTawHTa0HTbQHTbsHTbwHTcIHTcUHTcYHTc0HTdMHTdoHTeEHTeoHTfMHTfwHTQQITQoITREITRgITSAITSgITSkITTIITToITUIITUsITVMITVQITVoITV0ITV4ITWMITWcITWsITXIITXkITX0ITYEITYkITY8ITZcITZ4ITZ8ITacITa8ITbQITbsITcMITcoITc4ITdIITdgITd4ITeUITewITfQITfwITQMJTQsJTQwJTRIJTRkJTR8JTSgJTS8JTTYJTT4JTUYJTU4JTVkJTWEJTWYJTW4JTXUJTX0JTX4JTYMJTYsJTYwJTZMJTZcJTZ8JTaMJTaoJTa8JTbQJTbsJTcMJTcoJTdIJTdoJTeEJTeMJTeQJTeUJTesJTfIJTfoJTQIKTQkKTREKTRIKTRcKTR8KTSQKTSsKTS0KTS4KTS8KTTcKTT8KTUgKTVMKTV8KTWcKTWgKTW4KTXEKTXIKTXsKTYEKTYcKTYsKTZMKTZQKTZoKTaEKTagKTa4KTbUKTbcKTbgKTbkKTcIKTcYKTc0KTdUKTd0KTeMKTesKTfIKTfMKTfsKTfwKTQMLTQsLTRALTRcLTRkLTRoLTRsLTSYLTS0LTTQLTTYLTTcLTTgLTTwLTUQLTUkLTVALTVILTVMLTVQLTVsLTWALTWkLTXELTXkLTX8LTYcLTY8LTZULTZ4LTaYLTawLTbQLTbULTb0LTb4LTcYLTc8LTdMLTdkLTdwLTd0LTeQLTewLTfILTfcLTf8LTQMMTQsMTQ8MTRQMTRkMTSEMTScMTS4MTTUMTT0MTT4MTUIMTUoMTVIMTVkMTVsMTVwMTV0MTWMMTWYMTWcMTXIMTXkMTXsMTXwMTX0MTYQMTY0MTZUMTZ4MTacMTa4MTbAMTbEMTbIMTboMTcIMTcMMTcoMTcwMTc0MTc4MTdkMTd4MTeYMTecMTe8MTfAMTfYMTfkMTfoMTQENTQ0NTRUNTRYNTSINTSkNTTANTTENTTkNTUENTUINTUoNTVENTVoNTWINTWoNTXINTXoNTXsNTYENTYgNTY8NTZcNTZ4NTaANTaENTaINTacNTawNTbMNTbUNTbYNTbcNTb4NTcYNTc4NTdYNTdwNTeMNTewNTfQNTf8NTQYOTQgOTQkOTQoOTQ4OTRYOTRoOTSIOTSkOTTEOTTcOTUMOTUsOTVYOTV0OTV8OTWAOTWEOTWoOTXEOTXYOTX0OTYUOTYwOTY0OTZkOTaAOTasOTbQOTbwOTb0OTcEOTcgOTdAOTdYOTd0OTeQOTeYOTecOTegOTfMOTfoOTfwOTf0OTf4OTQIPTQsPTREPTRQPTRUPTRoPTSIPTSkPTSsPTSwPTS0PTTQPTTYPTTcPTTgPTUQPTUsPTVEPTVUPTV4PTWcPTW4PTXAPTXEPTXIPTXgPTYAPTYUPTYsPTZMPTZQPTZwPTaIPTasPTbAPTbgPTb4PTcUPTcoPTdIPTdMPTdgPTeAPTecPTe8PTfgPTf0PTQYQTQ0QTRQQTRYQTRcQTRgQTR0QTSUQTSkQTS8QTTYQTTgQTTkQTToQTUEQTUMQTUQQTUUQTUwQTVMQTVoQTVwQTV0QTV4QTWoQTXIQTXoQTYIQTYoQTZEQTZkQTZoQTaAQTagQTbQQTboQTb4QTckQTc8QTdcQTdgQTeEQTeYQTewQTfMQTfoQTQIRTQcRTQ8RTRYRTR8RTSMRTSoRTTERTTIRTT0RTUYRTVERTVcRTV4RTWcRTW4RTXQRTXcRTXgRTYERTYoRTZIRTZoRTaYRTa0RTa4RTbYRTbcRTcARTcgRTckRTdERTdkRTeARTeERTegRTekRTe0RTfURTf0RTf4RTQYSTQwSTRUSTRoSTSMSTSsSTTASTTUSTTwSTT0STUUSTU0STU4STVMSTVsSTWcSTW8STXsSTYISTYQSTYUSTYYSTYwSTZMSTZUSTZYSTZcSTZsSTaQSTbASTbcSTb4STcMSTcsSTcwSTdQSTdwSTeQSTewSTfMSTfoSTfsSTQMTTQkTTQ4TTRUTTRcTTRgTTRkTTSATTSITTSMTTSQTTSoTTTATTTgTTUATTUYTTU0TTVUTTVwTTWcTTWsTTXMTTXgTTX4TTYQTTYkTTZATTZkTTaETTakTTa8TTbITTbMTTbsTTcATTcUTTcwTTdMTTdUTTdYTTdcTTeMTTesTTfMTTfsTTQIUTQQUTQUUTQYUTREUTRUUTRwUTSMUTS4UTTUUTTcUTTgUTTkUTT4UTUQUTUsUTVIUTVQUTVUUTVYUTV4UTV8UTWUUTW0UTXQUTXwUTYQUTYsUTZAUTZQUTZsUTaMUTaoUTbEUTbIUTboUTbsUTcMUTcgUTc8UTdQUTdwUTeMUTeUUTeYUTecUTe8UTfAUTfcUTQMVTQsVTRMVTRQVTRwVTSMVTSwVTTMVTToVTTwVTT0VTT4VTUoVTVEVTVgVTV4VTWYVTWoVTXAVTXYVTXsVTYIVTYMVTYcVTYsVTY8VTZsVTacVTa0VTbAVTbEVTb0VTcMVTc8VTdUVTdwVTeMVTeoVTewVTe0VTe4VTfIVTfgVTQAWTQcWTQkWTQoWTQsWZShNExZNGhZNIRZNKBZNMBZNOBZNRBZNTBZNUxZNVxZNXRZNZBZNaxZNchZNdxZNgBZNhRZNjRZNlRZNoRZNpRZNrRZNtRZNvRZNvhZNxhZNzhZNzxZN1hZN2BZN2RZN2hZN4hZN4xZN6xZN8xZN9BZN+xZN/RZN/hZN/xZNCBdNDxdNERdNEhdNExdNGhdNHBdNHRdNHhdNJhdNLhdNLxdNNxdNPxdNRRdNURdNWBdNWhdNWxdNXBdNYxdNZRdNZhdNZxdNchdNeRdNgRdNghdNiRdNkRdNnBdNohdNqRdNqxdNrBdNrRdNtRdNvRdNxBdNxRdNzhdN0xdN2xdN3BdN4xdN5RdN5hdN5xdN7hdN8BdN8RdN8hdN+RdNABhNAhhNAxhNBBhNDRhNFRhNIRhNKBhNKhhNKxhNLBhNMRhNORhNPxhNSxhNUhhNVBhNVRhNVhhNXxhNZhhNbRhNdBhNdRhNfBhNgxhNiRhNjBhNjRhNlRhNlhhNoRhNqRhNqhhNshhNuhhNwhhNyRhN0BhN2BhN2RhN4RhN5RhN7BhN7hhN7xhN8BhN+BhNABlNARlNCBlNDxlNERlNEhlNExlNHBlNJBlNLxlNNxlNPxlNQBlNRxlNSBlNTRlNUxlNVhlNVxlNXhlNZRlNbRlNdBlNexlNfRlNfhlNfxlNhhlNjRlNlRlNnRlNpRlNrBlNtBlNvBlNvRlNwRlNyRlNyhlN0hlN2xlN4xlN7BlN9RlN/BlNBBpNDBpNDRpNFBpNHBpNIhpNKhpNKxpNMxpNNBpNOxpNPRpNPhpNPxpNRhpNTBpNTxpNUBpNVxpNXxpNZhpNaBpNaRpNahpNdRpNgBpNhhpNiRpNihpNkxpNmhpNoxpNqBpNrxpNthpNuBpNuRpNuhpNwRpNyRpNyhpN0hpN3RpN5RpN6xpN8xpN9BpN/xpNCxtNEhtNFhtNHBtNHxtNIBtNKBtNLxtNNxtNOxtNQxtNShtNTBtNTRtNThtNVxtNXxtNZhtNaBtNaRtNahtNchtNeBtNextNfBtNhBtNihtNkhtNkxtNmhtNnBtNnRtNnhtNpBtNqxtNrxtNtRtNvRtNvhtNwhtNyRtN0BtN0htN0xtN1BtN3BtN5xtN7xtN+BtNABxNARxNCBxNChxNCxxNDBxNGBxNHxxNKBxNMBxNOBxNORxNQRxNQhxNRxxNThxNTxxNVhxNXhxNZhxNbRxNdRxNfRxNhRxNjBxNjhxNjxxNkBxNmRxNnxxNpRxNrRxNtBxNvBxNvRxNxBxNzBxNzRxN1RxN3RxN4xxN6BxN7xxN8RxN8hxN8xxN/xxNBB1NDx1NEx1NGx1NHB1NJR1NLB1NMx1NNB1NOx1NQh1NSh1NUR1NUh1NWR1NWh1NZR1Nax1NcB1NeB1NgB1NgR1NiB1Njx1Nlh1NmB1NmR1Nmh1Nnx1Npx1NsB1Ntx1NuB1Nvx1Nxx1NzR1N1B1N2x1N4x1N6h1N8h1N+x1N/x1NBx5NDx5NEB5NGB5NHx5NIR5NIh5NIx5NKh5NMh5NPh5NRR5NTR5NVR5NVh5NXh5Nah5Nch5Neh5Nex5Ngx5Nix5Nkh5Nmx5Nox5NpB5NrB5Nsh5NuR5NwB5NwR5Nxx5NzR5N0B5N0R5N3B5N5B5N7B5N7R5N9R5N/R5NAR9NCR9NER9NFR9NHR9NJR9NLR9NLh9NNR9NPh9NRh9NTh9NVh9NWx9NYx9NbB9NdB9NfR9NiB9NjB9Nlx9NoB9NqB9Nrx9Ntx9Nvx9Nxx9NzB9N1R9N3R9N3h9N5h9N7h9N9B9N+x9NAyBNBCBNDSBNFSBNHCBNJCBNMCBNOCBNPSBNQiBNRyBNTCBNUSBNWCBNZCBNbSBNdSBNfSBNfiBNhiBNhyBNjiBNlSBNmSBNoSBNqCBNrCBNtCBNuSBNwCBNxiBNzSBNziBN1SBN3CBN4iBN5SBN5iBN7yBN9iBN+CBN+SBN+iBNAiFNCSFNCyFNDCFNDSFNFSFNHSFNKSFNMCFNOCFNOSFNQSFNSSFNUSFNWCFNYCFNaSFNciFNeiFNgSFNiSFNiiFNkSFNkiFNlyFNnCFNqCFNryFNsSFNsiFNsyFNuyFNvCFNyCFNzyFN2CFN4CFN4SFN6SFN8CFN9yFN+CFNASJNCSJNCiJNEiJNFyJNHyJNJiJNLiJNLyJNNCJNPSJNRCJNTCJNUyJNWyJNXCJNZCJNZSJNbSJNdiJNfiJNhiJNhyJNjyJNlyJNmCJNnCJNoCJNqCJNqSJNsSJNuiJNwyJNyiJN0iJN2iJN4iJN4yJN6CJN8SJN9yJN+iJN+yJNBCNNDCNNEyNNFCNNHCNNISNNKCNNKiNNKyNNLCNNNCNNNSNNPSNNRCNNRiNNRyNNSCNNUSNNWSNNXyNNZyNNaCNNcCNNeCNNfiNNhyNNjiNNliNNnSNNpiNNryNNtiNNvSNNwiNNyiNN0iNN0yNN2yNN4SNN6SNN6iNN8iNN+CNN/yNNByRNDCRNEyRNGiRNHCRNHSRNHiRNJiRNLiRNNiRNNyRNPiRNQCRNQSRNQiRNSiRNUSRNUyRNVCRNVSRNXCRNXSRNZSRNayRNcCRNdiRNeiRNgCRNgyRNhCRNjCRNlCRNnCRNnSRNoSRNqSRNqiRNsiRNuiRNuyRNwyRNyiRNzCRNzSRNziRN2iRN4iRN4yRN7CRN9CRN+iRNAiVNAyVNCiVNDCVNDSVNDiVNFSVNHSVNHiVNJSVNLCVNMyVNOyVNPCVNRCVNSyVNUiVNViVNXSVNYyVNaSVNbCVNbSVNdSVNdiVNfiVNhCVNiyVNjCVNkyVNlCVNoCVNrCVNsiVNuSVNwCVNwiVNwyVNxCVNzCVN0CVN1yVN2SVN2iVN2yVN4iVN5CVN5SVN5iVN7yVN9SVN/CVNAyZNCiZNECZNGCZNICZNKCZNLiZNNCZNPCZNPSZNRSZNRiZNTSZNViZNXiZNXyZNZyZNaCZNbSZNdCZNeyZNgiZNhyZNjiZNlSZNnSZNpSZNpiZNrSZNryZNsCZNsSZNuSZNvyZNyCZN0CZN1iZN3CZN5CZN7CZN7SZN9CZNACdNCCdNECdNGCdNHydNJSdNKCdNKSdNLSdNNSdNNidNOidNPidNRSdNRydNSCdNSSdNTydNVSdNXCdNYidNZidNbidNdSdNeidNgSdNiCdNkydNlydNnCdNoydNpydNsidNuidNvidNxSdNxydNyCdNySdN1SdN3CdN4ydN6idN6ydN8SdN9CdN9SdN/SdNAShNCChNCihNCyhNDChNFChNGChNHihNJihNJyhNLihNNihNPihNRShNUShNWChNWihNWyhNXChNYihNaihNcihNcyhNfyhNhyhNjyhNlyhNnShNoChNoShNqShNsChNsihNsyhNtChNuyhNwyhNxyhNzyhN1yhN2yhN4yhN5ChN7ChN9ChN/yhNBylNEClNGClNHilNJilNKylNMilNNClNNSlNNilNPilNRilNRylNTylNVSlNXSlNZClNZilNZylNaClNbylNcSlNcilNcylNeilNgSlNiSlNiilNkClNkylNlClNmilNoSlNoilNqSlNsClNuClNvylNwClNyClN0ClN1ClN2ylN3SlN3ilN3ylN5ylN7ylN9SlN/ilNBSpNDSpNDipNFSpNFipNISpNKSpNNCpNPSpNRSpNTCpNVypNXipNZipNZypNbypNdipNfipNfypNhCpNjCpNkSpNmSpNmipNoipNqCpNsCpNsSpNuipNvypNwypNyipN0ypN2ypN3CpN5ypN7ypN9SpN+CpN+SpNACtNBitNDCtNDytNECtNGCtNHytNICtNJStNLCtNLStNNStNPStNPitNRCtNSitNUCtNVytNWStNWitNWytNZytNbytNditNeCtNeStNeitNgStNgitNiitNiytNkCtNlytNmytNpCtNrCtNrStNtCtNuytNwitNxCtNxStNxitNzitN0ytN3itN5StN7itN8ytlKE37K00DLE0KLE0SLE0TLE0aLE0gLE0oLE0wLE07LE0/LE1GLE1ILE1JLE1KLE1TLE1bLE1iLE1kLE1lLE1mLE1xLE15LE2ALE2BLE2HLE2SLE2XLE2dLE2lLE2rLE2uLE2vLE22LE24LE25LE26LE3FLE3JLE3QLE3YLE3fLE3nLE3rLE3xLE35LE39LE0FLU0LLU0TLU0ULU0bLU0iLU0qLU0rLU0zLU00LU07LU1CLU1OLU1VLU1cLU1kLU1rLU1xLU15LU16LU1+LU2GLU2NLU2ULU2VLU2aLU2hLU2pLU2qLU2yLU25LU3BLU3GLU3NLU3OLU3SLU3aLU3bLU3hLU3sLU3xLU38LU0DLk0HLk0OLk0ULk0bLk0dLk0eLk0fLk0rLk0zLk07Lk1GLk1MLk1PLk1QLk1YLk1fLk1nLk1oLk10Lk18Lk2HLk2MLk2TLk2YLk2eLk2hLk2iLk2pLk2rLk2sLk2tLk21Lk3ALk3ILk3PLk3aLk3hLk3pLk3wLk34Lk0DL00IL00UL00bL00dL00eL00fL00nL00tL000L005L01AL01CL01DL01EL01LL01WL01fL01nL01tL010L01/L02IL02PL02XL02dL02lL02sL02zL021L022L023L02/L03HL03IL03PL03YL03fL03hL03iL03jL03rL03xL030L031L039L00EME0MME0UME0cME0dME0lME0sME0yME01ME02ME0+ME1FME1JME1RME1aME1iME1qME1uME12ME1+ME1/ME2EME2LME2SME2aME2jME2rME2zME20ME25ME3BME3KME3RME3ZME3gME3iME3jME3kME3rME3tME3uME3vME31ME34ME35ME0AMU0CMU0DMU0EMU0LMU0XMU0eMU0gMU0hMU0iMU0qMU0wMU04MU0+MU1DMU1MMU1UMU1dMU1lMU1sMU10MU11MU18MU2BMU2JMU2KMU2RMU2YMU2fMU2gMU2oMU2wMU2xMU23MU26MU27MU3BMU3EMU3FMU3NMU3ZMU3fMU3mMU3yMU35MU0EMk0MMk0UMk0cMk0jMk0kMk0sMk01Mk09Mk1DMk1LMk1MMk1XMk1eMk1gMk1hMk1iMk1qMk1xMk15Mk16Mk2BMk2HMk2NMk2RMk2YMk2aMk2bMk2cMk2lMk2rMk2yMk26Mk27Mk3DMk3LMk3TMk3aMk3hMk3pMk3wMk30Mk37Mk0CM00LM00UM00aM00dM00eM00mM00uM00vM002M009M00/M01AM01BM01JM01KM01RM01YM01aM01bM01cM01kM01vM012M019M02CM02JM02LM02MM02NM02UM02VM02cM02dM02lM02tM02uM020M024M02/M03GM03HM03OM03PM03WM03eM03fM03nM03oM03wM032M03+M03/M00HNE0QNE0bNE0jNE0qNE0xNE0zNE00NE01NE0+NE1FNE1HNE1INE1JNE1RNE1XNE1gNE1nNE1oNE1vNE13NE1/NE2DNE2LNE2RNE2WNE2cNE2jNE2oNE2wNE23NE2/NE3FNE3MNE3NNE3VNE3cNE3kNE3rNE32NE38NE0DNU0LNU0MNU0VNU0dNU0iNU0pNU0vNU06NU0/NU1INU1QNU1RNU1YNU1ZNU1dNU1lNU1rNU1xNU19NU2FNU2NNU2WNU2fNU2mNU2oNU2pNU2qNU2yNU2zNU26NU3BNU3JNU3KNU3RNU3ZNU3aNU3gNU3oNU3pNU3vNU37NU3/NU0ENk0LNk0MNk0XNk0dNk0lNk0rNk0yNk0zNk07Nk08Nk1DNk1FNk1GNk1HNk1ONk1VNk1XNk1YNk1ZNk1gNk1mNk1tNk11Nk12Nk19Nk1+Nk2GNk2ONk2XNk2eNk2pNk2wNk24Nk28Nk3ENk3FNk3LNk3SNk3aNk3hNk3qNk3xNk31Nk38Nk0DN00KN00SN00aN00bN00gN00mN00vN003N004N00/N01DN01LN01TN01UN01cN01jN01qN01sN01tN01uN015N01/N02LN02RN02UN02VN02eN02lN02nN02oN02pN02xN023N02+N03DN03HN03ON03PN03VN03cN03eN03fN03gN03oN03uN032N039N00GOE0OOE0XOE0fOE0gOE0lOE0sOE00OE01OE08OE1DOE1IOE1NOE1TOE1YOE1gOE1nOE1uOE12OE1+OE1/OE2DOE2LOE2ROE2YOE2ZOE2hOE2pOE2wOE23OE24OE2+OE3HOE3POE3QOE3WOE3eOE3fOE3nOE3oOE3tOE30OE32OE33OE34OE0BOU0FOU0MOU0UOU0dOU0oOU0wOU04OU09OU1EOU1FOU1LOU1OOU1POU1WOU1eOU1mOU1sOU1zOU17OU2AOU2IOU2QOU2ROU2VOU2ZOU2iOU2oOU2wOU24OU3AOU3BOU3JOU3ROU3SOU3YOU3gOU3oOU3zOU33OU3+OU3/OU0HOk0OOk0QOk0ROk0SOk0YOk0fOk0hOk0iOk0jOk0uOk02Ok0/Ok1DOk1LOk1MOk1TOk1VOk1WOk1XOk1cOk1jOk1sOk10Ok18Ok19Ok2EOk2FOk2NOk2ROk2YOk2gOk2nOk2vOk2wOk23Ok2/Ok3HOk3OOk3VOk3XOk3YOk3ZOk3fOk3nOk3vOk3wOk32Ok39Ok0EO00GO00HO00IO00OO00WO00dO00fO00gO00hO00sO00xO003O01AO01IO01NO01RO01YO01gO01oO01wO010O017O02CO02GO02NO02PO02QO02RO02VO02cO02dO02lO02tO021O022O029O03BO03IO03UO03cO03lO03tO03uO032O00BPE0JPE0PPE0YPE0gPE0mPE0qPE0xPE0yPE06PE1CPE1KPE1SPE1YPE1fPE1mPE1qPE1vPE13PE1+PE2EPE2MPE2NPE2UPE2gPE2lPE2wPE23PE28PE3DPE3FPE3GPE3HPE3OPE3WPE3cPE3lPE3sPE3zPE31PE32PE33PE3/PE0APU0HPU0QPU0WPU0ePU0mPU0tPU01PU09PU1CPU1JPU1NPU1TPU1aPU1bPU1jPU1qPU1xPU13PU1+PU2FPU2HPU2IPU2JPU2QPU2UPU2dPU2kPU2sPU2zPU21PU22PU23PU2/PU3HPU3OPU3VPU3XPU3YPU3ZPU3hPU3nPU3qPU3rPU30PU38PU0EPk0LPk0MPk0VPk0ePk0mPk0sPk00Pk06Pk1CPk1KPk1LPk1SPk1ZPk1bPk1cPk1dPk1oPk1tPk15Pk2BPk2FPk2NPk2VPk2WPk2dPk2fPk2gPk2hPk2pPk2qPk2xPk2zPk20Pk21Pk29Pk3EPk3NPk3UPk3cPk3jPk3qPk3sPk3tPk3uPk31Pk32Pk3/Pk0HP00IP00MP00UP00cP00jP00vP002P008P01EP01KP01TP01bP01gP01oP01uP011P013P014P015P02AP02FP02JP02RP02ZP02hP02iP02oP02zP027P028P03AP03IP03JP03RP03YP03dP03iP03qP03vP03zP033P03/P00GQE0OQE0TQE0cQE0hQE0pQE0wQE01QE09QE1FQE1GQE1OQE1WQE1eQE1lQE1mQE1tQE1vQE1wQE1xQE14QE2AQE2GQE2OQE2VQE2dQE2jQE2qQE2zQE28QE3DQE3OQE3VQE3cQE3hQE3lQE3qQE3uQE31QE39QE0FQU0MQU0OQU0PQU0QQU0WQU0dQU0eQU0qQU0yQU06QU1BQU1CQU1JQU1QQU1YQU1dQU1hQU1oQU1xQU16QU1/QU2HQU2OQU2VQU2dQU2lQU2sQU2wQU23QU2+QU2/QU3GQU3NQU3PQU3QQU3RQU3cQU3lQU3qQU3xQU35QU0EQk0LQk0MQk0RQk0YQk0aQk0bQk0cQk0kQk0rQk0tQk0uQk0vQk03Qk04Qk0+Qk1GQk1MQmUoTVRCTVpCTV1CTV5CTWVCTWZCTW5CTXZCTX5CTX9CTYZCTYtCTZNCTZtCTZ9CTaVCTaxCTbNCTbtCTcNCTcpCTdZCTd1CTelCTfFCTfdCTfpCTftCTQNDTQdDTQ9DTRVDTRxDTSRDTSVDTS1DTTVDTT1DTT5DTUZDTU5DTVNDTVlDTV1DTWNDTWlDTWxDTW1DTXRDTX9DTYVDTY1DTY5DTZVDTZ1DTaVDTaZDTa9DTbRDTbxDTb1DTcVDTcZDTc1DTdVDTdxDTeNDTetDTe9DTfVDTftDTQBETQhETRBETRFETRhETRpETRtETRxETSNETSRETSxETTBETTVETTpETUJETUpETU9ETVRETVtETWFETWdETW9ETXRETXxETX1ETYVETYZETY5ETZVETZdETZhETZlETaFETahETa5ETbJETblETcBETcRETcxETdRETdpETeJETeNETepETfJETflETfpETQJFTQpFTRBFTRNFTRRFTRtFTR1FTR5FTR9FTSdFTSxFTTJFTTpFTTtFTUJFTUdFTUxFTVRFTVxFTWRFTWhFTXRFTXxFTX1FTYRFTYhFTY9FTZhFTZ1FTaVFTaxFTa5FTa9FTbBFTbhFTblFTcBFTcFFTchFTc9FTddFTdhFTd9FTedFTfJFTfpFTQJGTQZGTQtGTRNGTRdGTRtGTSFGTSlGTTBGTTdGTTlGTTpGTTtGTUNGTURGTUxGTVRGTVtGTWNGTWRGTWxGTXJGTX1GTYVGTY1GTZlGTaFGTaJGTaZGTaxGTa9GTbBGTbZGTblGTbpGTb5GTcZGTc1GTdFGTdZGTd1GTeVGTepGTfJGTflGTQFHTQlHTRBHTRRHTRlHTR5HTSpHTTFHTTpHTUJHTUNHTUlHTU5HTVVHTWFHTWhHTW9HTXBHTXdHTYBHTYRHTYtHTY1HTY5HTY9HTZRHTZxHTZ1HTaVHTaZHTa1HTbVHTbZHTb1HTcJHTclHTdBHTddHTd5HTeJHTepHTe9HTfZHTfhHTflHTfpHTQNITQtITRNITRlITSFITSJITSpITTJITTlITTtITTxITT1ITUJITUpITVBITVlITWFITWZITWpITXJITXlITYFITYhITZRITZxITaNITatITbNITbtITbxITcNITcpITcxITc1ITc5ITdVITdZITd1ITd9ITeBITeFITelITfJITftITQJJTQhJTQ9JTRZJTRdJTR9JTSZJTS1JTS9JTTBJTTFJTT1JTUVJTU1JTVVJTV5JTWJJTWdJTW5JTW9JTXtJTYZJTY5JTY9JTZdJTZhJTZ1JTaRJTaVJTa5JTbZJTbxJTcRJTcVJTc1JTdRJTdtJTdxJTeRJTeVJTe1JTe5JTfZJTf5JTQNKTQtKTRJKTRpKTSFKTShKTS9KTTdKTThKTUBKTUdKTU9KTVdKTVhKTWBKTWtKTXdKTX9KTYZKTY5KTZRKTZxKTaJKTalKTatKTaxKTa1KTbJKTbhKTcBKTcFKTchKTdBKTdVKTd1KTd5KTeRKTetKTfNKTfRKTflKTQBLTQdLTRBLTRlLTSFLTShLTTBLTTFLTThLTUBLTUhLTUlLTVBLTVJLTVNLTVRLTVhLTWBLTWhLTWlLTXFLTXJLTXpLTYFLTYVLTYtLTY5LTY9LTZNLTZdLTZ9LTaZLTahLTalLTapLTa5LTbpLTcJLTclLTctLTcxLTc1LTdRLTd9LTepLTfFLTfNLTfRLTfVLTfxLTQNMTQRMTQxMTRFMTRlMTRpMTSFMTSVMTSxMTTRMTTtMTT9MTUhMTVBMTVhMTVlMTWVMTWlMTXBMTXFMTXlMTXpMTYZMTZJMTZtMTaNMTapMTatMTbNMTbRMTbxMTb1MTchMTdNMTddMTd5MTeBMTeFMTeJMTehMTetMTexMTfNMTfVMTfZMTfdMTf9MTQVNTQxNTRNNTR9NTSZNTS1NTTZNTT5NTUVNTUZNTUpNTVJNTVNNTVpNTVtNTWJNTW1NTXVNTXtNTYNNTYpNTZJNTZZNTZxNTaRNTatNTbJNTblNTcJNTcpNTdBNTdZNTdlNTdpNTeFNTeNNTeRNTeVNTe1NTfNNTftNTQFOTQROTQVOTQtOTRNOTRpOTSJOTSpOTTFOTThOTT9OTUZOTU5OTU9OTVZOTV5OTWVOTWpOTXFOTXNOTXROTXVOTX1OTX5OTYlOTZFOTZlOTZ9OTaZOTa1OTa5OTbROTbdOTbhOTcBOTcFOTcxOTdNOTdROTdtOTeJOTeZOTe1OTfROTf1OTQVPTQZPTRJPTRlPTSBPTSxPTTJPTTlPTUBPTUdPTUlPTUpPTUtPTVNPTVRPTVxPTV1PTWVPTW1PTW5PTXdPTX9PTYVPTY1PTZRPTZtPTaFPTahPTa9PTbtPTb9PTcRPTcxPTddPTd5PTeRPTedPTehPTe9PTfFPTfJPTfNPTftPTQJQTQlQTRJQTRlQTRpQTSFQTSJQTSlQTTFQTThQTT9QTUpQTVJQTV1QTWRQTWtQTXRQTXtQTXxQTYhQTZBQTZFQTZhQTZpQTZtQTZxQTaRQTa1QTbJQTbpQTcFQTclQTcpQTdFQTdJQTd5QTeVQTe5QTfJQTfhQTftQTfxQTQRRTQVRTQpRTQ9RTRRRTRtRTSNRTSpRTTFRTTlRTUFRTUlRTU5RTVZRTVdRTV5RTWBRTWFRTWJRTWpRTWtRTXJRTXNRTXdRTX9RTYVRTY1RTZRRTZxRTaJRTadRTa9RTbZRTbdRTb9RTcBRTcdRTcxRTdVRTdxRTeRRTexRTe1RTfRRTftRTQJSTQpSTRFSTRNSTRRSTRVSTRxSTShSTTFSTThSTT1STURSTU9STVtSTWJSTWpSTXZSTX1STX5STYVSTYdSTYhSTYlSTZFSTZJSTZlSTaBSTaRSTaxSTa1STblSTb9STcJSTcNSTctSTdNSTdRSTdtSTeFSTehSTe9STfZSTf1STQNTTQtTTRNTTRpTTRxTTR1TTR5TTSVTTSZTTSxTTTRTTTpTTUJTTUpTTVNTTVhTTWBTTWhTTWlTTXFTTXJTTXpTTXtTTYNTTYdTTY9TTZdTTZhTTZ9TTaNTTaxTTbNTTbpTTcFTTclTTdFTTdJTTdpTTeVTTexTTfRTTfxTTQVUTQxUTRVUTRtUTSNUTSdUTSxUTTJUTTlUTUBUTUFUTUZUTU1UTVVUTVxUTWRUTWVUTW1UTXRUTXVUTX1UTYRUTYVUTZFUTZ1UTaZUTa5UTbZUTb1UTcJUTcpUTctUTdNUTdtUTeRUTe1UTfVUTf1UTQVVTQ5VTRZVTR5VTR9VTSRVTShVTTBVTTFVTTlVTUBVTUhVTUlVTVBVTVRVTVtVTWJVTWRVTWVVTWZVTWxVTXBVTXdVTXlVTXpVTXtVTYZVTYxVTZJVTZtVTaJVTadVTatVTa9VTbdVTb5VTcRVTcxVTdNVTdxVTeNVTepVTfJVTfNVTfdVTf5VTQJWTQ1WTRFWTRhWTSBWTSFWTSZWTS1WTTRWTTZWTTdWTThWTT9WTUZWTU1WTVRWTVZWTVdWTVhWTV9WTWZWTWhWTWlWTWpWTXFWTXJWTXpWTYFWTYZWTYxWTY9WTZBWTZhWTZlWTaFWTaJWTapWTbBWTbVWTcBWTcRWTc1WTdlWTeBWTeVWTe5WTfZWTf5WTQVXTQ1XTQ5XTRpXTSFXTSlXTSpXTTJXTTNXTTpXTUJXTUNXTUpXTVBXTVZXTWFXTWhXTWlXTXJXTXpXTYNXTYpXTZBXTZhXTZ5XTaFXTaJXTalXTbFXTbVXTbxXTcRXTctXTdJXTdpXTeFXTexXTfRXTftXTf1XTf5XTf9XTQdYTQ1YTRBYTRFYTRhYTR9YTSBYTSVYTS1YTS5YTTlYTUFYTUJYTUhYTVBYTVdYTV9YTWdYTW5YTXNYTXpYTYJYTYlYTZBYTZdYTZ5YTaBYTaFYTaJYTapYTatYTbJYTbNYTbpYTbxYTb1YTb5YTclYTdJYTdpYTeFYTe1YTfRYZShN9VhN/VhNBVlNC1lNE1lNGllNHFlNHVlNHllNKVlNMFlNMVlNN1lNPllNQFlNQVlNQllNSllNUVlNU1lNVFlNVVlNXFlNZFlNZVlNbFlNeFlNf1lNh1lNkFlNmFlNn1lNpllNrllNt1lNvVlNwllNyVlNz1lN1llN4VlN6VlN6llN71lN9FlN+1lN/FlNBFpNClpNFlpNH1pNJlpNKFpNKVpNKlpNM1pNO1pNQ1pNSVpNUVpNWVpNZFpNaFpNb1pNelpNhVpNilpNkVpNklpNmFpNm1pNnFpNo1pNq1pNs1pNulpNvFpNvVpNvlpNxVpNx1pNyFpNyVpN0VpN2VpN4FpN6FpN9FpN+FpNA1tNDFtNEFtNFltNGVtNGltNIVtNLFtNM1tNNVtNNltNN1tNP1tNQFtNSFtNU1tNWltNYltNaFtNbFtNeFtNf1tNiFtNkFtNl1tNmVtNmltNm1tNp1tNr1tNt1tNwFtNx1tNz1tN0FtN11tN2VtN2ltN21tN4ltN6VtN7ltN91tN/ltNBVxNDlxNFlxNG1xNI1xNJFxNLVxNOFxNP1xNQVxNQlxNQ1xNS1xNTFxNV1xNX1xNZ1xNblxNb1xNdVxNfFxNhFxNilxNk1xNmFxNo1xNqlxNsVxNvVxNxFxNxlxNx1xNyFxN0FxN0VxN2FxN31xN6FxN71xN9lxN+FxN+VxN+lxNAl1NA11NC11NEV1NGV1NGl1NIV1NKV1NMF1NOV1NQV1NR11NTF1NVF1NVV1NXV1NXl1NaV1NbV1NcV1Ndl1NfV1NhV1NkV1NmF1Nnl1Npl1Np11NsF1Nt11NvF1Nwl1NxV1Nxl1Nzl1N1F1N3F1N3V1N5F1N611N8l1N+l1NAF5NB15NCF5NEF5NF15NH15NJl5NLV5NNV5NNl5NPl5NRV5NTV5NVF5NXF5NXV5NZF5NZV5NbV5NdF5NfF5Ng15NhF5Nj15Nk15Nml5Nol5No15NqV5NrF5NrV5NtF5NuV5Nvl5NxF5Nx15NyF5NzF5N015N215N4l5N5F5N5V5N5l5N7l5N9V5N/V5NBl9NDl9NFF9NGF9NIV9NKV9NMF9NN19NOV9NOl9NO19NQ19NRF9NSl9NUl9NWV9NX19NYl9NY19Na19Nb19Nd19Nf19NhV9NiF9NiV9NkF9Nkl9Nk19NlF9NmF9Nn19NqF9NsF9NsV9NuV9NwV9Nyl9N1l9N3l9N319N5l9N8l9N+l9NAmBNA2BNCGBNEGBNF2BNI2BNLmBNNmBNPWBNP2BNQGBNQWBNSWBNUWBNXWBNZGBNamBNcmBNemBNgGBNh2BNiGBNkWBNmWBNmmBNn2BNq2BNsWBNuWBNvmBNxWBNzmBN1mBN12BN32BN52BN7mBN72BN92BN/mBNAGFNAWFNAmFNCWFNEGFNF2FNHmFNIGFNIWFNImFNJ2FNL2FNMGFNOGFNPmFNRmFNTWFNT2FNUGFNUWFNWGFNYGFNa2FNb2FNeGFNgGFNh2FNjmFNkGFNkWFNkmFNmmFNomFNqWFNqmFNsGFNs2FNtGFNvGFNxGFNyWFN0GFN12FN3mFN5GFN52FN6GFN7WFN9WFN/WFNBWJNCWJNDmJNFmJNHWJNJGJNL2JNOmJNQmJNSGJNUGJNW2JNZGJNbWJNdGJNdmJNd2JNeGJNgWJNiWJNimJNkmJNnWJNpmJNsWJNvWJNxmJNzWJNz2JN0GJN0WJN2GJN3mJN4mJN52JN7mJN8GJN8WJN8mJN+mJNAGNNA2NNBGNNCWNNDmNNGmNNImNNKWNNK2NNLGNNLWNNNGNNOGNNPGNNQ2NNSWNNTGNNTWNNVWNNVmNNXmNNZmNNbWNNdWNNeWNNgWNNiWNNkWNNmWNNoWNNrWNNtWNNtmNNwWNNx2NNz2NN0GNN12NN2GNN42NN6WNN8WNN+GNN+mNN+2NN/GNNBGRNDGRNFWRNHWRNJmRNL2RNN2RNP2RNRmRNTWRNTmRNVWRNVmRNXWRNX2RNYGRNYWRNaWRNcWRNd2RNfmRNgGRNgWRNgmRNiWRNimRNkWRNk2RNlGRNlWRNnGRNpGRNrGRNtGRNuGRNv2RNxmRNzWRN0mRN22RN5GRN6WRN8WRN+GRN+WRNBWVNCWVNFGVNGmVNHmVNJWVNLWVNNWVNPGVNPmVNP2VNQGVNRGVNSmVNTmVNVmVNXmVNX2VNZ2VNbWVNdWVNfWVNhGVNhmVNh2VNiGVNkGVNkWVNmGVNoGVNoWVNqGVNtGVNvGVNw2VNz2VN12VN32VN4GVN52VN8GVN+2VNA2ZNCmZNEWZNGGZNHGZNImZNKWZNK2ZNLGZNLWZNMWZNOWZNP2ZNS2ZNU2ZNWmZNXGZNXWZNXmZNamZNcmZNeGZNf2ZNgWZNgmZNg2ZNimZNk2ZNnGZNpGZNq2ZNrWZNrmZNr2ZNt2ZNuGZNvmZNxmZNzWZNz2ZN0GZN0WZN2WZN4WZN5mZN7mZN72ZN9WZN/WZNBGdNBWdNDWdNDmdNFmdNHWdNJGdNKGdNMWdNOWdNQWdNQmdNSWdNUWdNWWdNXmdNZmdNZ2dNbmdNdGdNe2dNgmdNimdNi2dNkmdNlGdNlWdNlmdNm2dNpGdNrGdNtGdNtWdNvGdNwmdNymdN02dN2WdN4WdN6WdN72dN8mdN82dN+WdN/GdN/WdNCGhNEGhNEWhNGWhNJWhNLGhNNWhNOWhNRWhNTWhNTmhNVWhNXGhNY2hNZ2hNbGhNc2hNf2hNhmhNi2hNk2hNnGhNoWhNqGhNsGhNsWhNtWhNvmhNyWhNzWhN1GhN4GhN6GhN72hN9WhN/WhNAWlNB2lNDWlNFGlNFmlNF2lNGGlNH2lNK2lNMmlNNGlNNWlNNmlNPGlNRGlNRWlNTWlNVWlNVmlNW2lNYmlNZmlNcWlNdmlNfGlNf2lNgGlNiGlNjWlNkWlNmWlNoWlNqWlNqmlNsmlNuGlNwGlNwWlNxWlNy2lNzmlNz2lN12lN32lN5GlN7GlN82lN+mlN/2lNB2pND2pNE2pNGmpNImpNI2pNK2pNM2pNOmpNRWpNSWpNUmpNWWpNYWpNaGpNampNa2pNbGpNdGpNfGpNgmpNjWpNlmpNnmpNpmpNrWpNsWpNuWpNv2pNxmpNzmpN0mpN2WpN32pN52pN72pN92pN/mpNAmtNCmtND2tNFmtNG2tNJ2tNL2tNNWtNOGtNOWtNQGtNQmtNQ2tNRGtNT2tNVmtNXWtNXmtNYmtNZmtNbmtNb2tNeGtNgGtNgWtNiGtNimtNi2tNjGtNk2tNmGtNnmtNoWtNomtNrWtNsWtNvWtNw2tNxmtNx2tNz2tN1WtN22tN42tN62tN9GtN+2tN/WtN/mtN/2tNB2xNDmxNEGxNEWxNEmxNGWxNG2xNHGxNHWxNJWxNK2xNL2xNNmxNPmxNRWxNR2xNSGxNSWxNVWxNYWxNaGxNbmxNdmxNd2xNe2xNg2xNjGxNk2xNlGxNnGxNpGxNqGxNr2xNtmxNuGxNuWxNumxNwWxNx2xNzmxN1WxN2WxN4mxN6mxN62xN8mxN+WxN/2xNAm1NA21NCm1NDm1NFm1NF21NHm1NKm1NMm1NOm1NQm1NQ21NS21NV21NXm1NYG1NYW1NYm1NaW1Na21NbG1NbW1NdW1NfG1Nfm1Nf21NgG1Ni21Nkm1Nlm1NnW1Nn21NoG1NoW1NqW1Nqm1Nsm1Ns21NvG1Nw21Nym1Ny21N1G1N221N3G1N521N7G1N9G1N/G1NBG5NDG5NEW5NGm5NIm5NI25NKm5NMW5NN25NQG5NR25NUG5NV25NXm5NYG5NYW5NYm5NaW5NcW5Ndm5NfG5NhG5NiG5NjG5NkG5NlG5NmW5NoW5NpW5Nq25Nrm5Nr25Ntm5Nvm5Nv25Nxm5N0m5N2m5N4W5N4m5N6m5N8m5N+m5N+25NBG9NC29NE29NFG9NG29NH29NJm9NLG9NMG9NPG9NQm9NRm9NTm9NVm9NV29NYm9NaW9Na29NbG9lKE1tb011b012b018b01/b02Ab02Gb02Jb02Kb02Pb02Ub02bb02db02eb02fb02mb02qb02vb026b03Cb03Kb03Lb03Sb03Tb03Yb03gb03mb03ub032b033b00AcE0HcE0OcE0WcE0dcE0kcE0qcE01cE08cE1DcE1HcE1LcE1TcE1YcE1fcE1ncE1vcE12cE19cE2FcE2LcE2ScE2ecE2pcE2xcE2ycE2+cE3EcE3LcE3TcE3bcE3icE3jcE3rcE3scE3xcE34cE3/cE0LcU0ScU0TcU0fcU0mcU0tcU00cU07cU1CcU1EcU1FcU1GcU1OcU1WcU1acU1hcU1icU1qcU1xcU15cU2AcU2HcU2NcU2TcU2WcU2XcU2ecU2mcU2ncU2vcU22cU2+cU2/cU3DcU3KcU3QcU3YcU3hcU3pcU3vcU33cU3/cU0Ack0Ick0Jck0Rck0Wck0dck0lck0mck0tck04ck0/ck1Bck1Cck1Dck1Lck1Mck1Yck1gck1mck1uck12ck19ck2Fck2Jck2Qck2Yck2eck2kck2nck2ock2vck2xck2yck2zck27ck28ck3Bck3Nck3Tck3ack3hck3nck3vck30ck36ck0Bc00Gc00Kc00Sc00Zc00ec00jc00oc000c007c009c00+c00/c01Gc01Nc01Vc01cc01dc01kc01rc01vc012c02Bc02Jc02Sc02Wc02dc02ic02qc02rc02yc022c02+c02/c03Lc03Sc03dc03kc03pc03uc03zc036c03+c00DdE0KdE0VdE0ZdE0hdE0odE0vdE01dE09dE1DdE1IdE1OdE1RdE1SdE1ZdE1gdE1idE1jdE1kdE1tdE11dE12dE19dE2FdE2NdE2UdE2cdE2jdE2kdE2wdE27dE3DdE3HdE3LdE3RdE3WdE3adE3edE3mdE3tdE31dE35dE3+dE0FdU0HdU0IdU0JdU0QdU0WdU0ZdU0adU0hdU0idU0udU0ydU06dU0+dU1DdU1IdU1NdU1TdU1adU1mdU1xdU11dU19dU2CdU2HdU2NdU2VdU2cdU2kdU2ldU2tdU2xdU24dU26dU27dU28dU3EdU3NdU3RdU3ZdU3fdU3odU3vdU36dU3/dU0Hdk0Idk0Pdk0Xdk0Ydk0fdk0ndk0odk0wdk0xdk05dk1Bdk1Idk1Pdk1Wdk1adk1edk1qdk1udk11dk19dk2Fdk2Rdk2Zdk2adk2hdk2jdk2kdk2ldk2sdk2tdk21dk28dk3Ddk3Fdk3Gdk3Hdk3Odk3Qdk3Rdk3Sdk3Wdk3edk3kdk3odk30dk36dk0Cd00Kd00Pd00Xd00bd00jd00nd00ud002d00+d01Kd01Od01Ud01Xd01Yd01gd01md01sd010d018d02Ed02Fd02Nd02Td02ad02bd02id02kd02ld02md02vd022d024d025d026d03Bd03Dd03Ed03Fd03Md03Od03Pd03Qd03Yd03gd03hd03pd03yd036d00FeE0OeE0TeE0aeE0ceE0deE0eeE0meE0reE0zeE07eE1CeE1KeE1SeE1aeE1beE1geE1peE1weE14eE1/eE2BeE2CeE2DeE2KeE2MeE2NeE2OeE2VeE2deE2leE2meE2ueE22eE29eE2/eE3AeE3BeE3KeE3ReE3SeE3aeE3jeE3seE31eE36eE0CeU0KeU0SeU0aeU0beU0jeU0qeU0xeU05eU1BeU1HeU1PeU1QeU1XeU1beU1keU1qeU1xeU18eU2CeU2FeU2GeU2NeU2UeU2beU2deU2eeU2feU2neU2teU20eU27eU3CeU3KeU3SeU3WeU3feU3neU3zeU33eU3/eU0Gek0Iek0Jek0Kek0Rek0Yek0hek0qek0vek03ek09ek1Aek1Bek1Gek1Mek1Sek1Vek1Wek1aek1lek1tek11ek17ek2Hek2Oek2Vek2cek2kek2rek2zek28ek3Aek3Iek3Qek3Rek3Zek3gek3iek3jek3kek3rek3zek3/ek0Ge00Oe00We00Xe00fe00re00ze007e008e01Ee01Me01Te01ce01ke01le01te01ze016e02Be02Ce02Ie02Oe02Re02Se02de02le02te02ue022e02+e03Ce03Ke03Se03We03ee03me03ue03ve032e03/e00HfE0PfE0XfE0cfE0kfE0tfE01fE0+fE1JfE1NfE1YfE1hfE1pfE1wfE14fE2AfE2IfE2NfE2WfE2efE2ffE2nfE2vfE21fE28fE3EfE3FfE3OfE3WfE3dfE3lfE3xfE35fE3+fE0GfU0OfU0PfU0XfU0YfU0gfU0nfU0zfU08fU1CfU1FfU1GfU1OfU1XfU1efU1lfU1nfU1ofU1pfU11fU18fU1+fU1/fU2AfU2IfU2JfU2UfU2bfU2jfU2kfU2sfU2zfU26fU28fU29fU2+fU3EfU3MfU3NfU3UfU3ffU3nfU3ofU3ufU33fU0Cfk0Nfk0Tfk0Xfk0ffk0nfk0vfk01fk1Afk1Ifk1Ofk1Wfk1efk1mfk1sfk1zfk11fk12fk13fk2Cfk2Kfk2Qfk2Wfk2Zfk2afk2ifk2ofk2xfk26fk3Bfk3Jfk3Nfk3Tfk3Wfk3Xfk3ifk3pfk31fk38fk0Ef00Lf00Rf00Zf00af00if00of00vf003f01Af01Jf01Rf01Vf01bf01ef01ff01lf01of01pf01xf01yf016f02Df02Lf02Sf02af02mf02tf02vf02wf02xf025f026f03Cf03If03Qf03Rf03Zf03if03mf03tf030f038f00FgE0MgE0UgE0cgE0dgE0lgE0mgE0ugE0vgE03gE08gE1BgE1JgE1KgE1OgE1WgE1dgE1fgE1ggE1hgE1pgE1wgE14gE1+gE2CgE2JgE2LgE2MgE2NgE2UgE2VgE2egE2jgE2ogE2vgE2xgE2ygE2zgE2/gE3HgE3LgE3PgE3agE3fgE3ngE3ogE3ugE31gE37gE0GgU0MgU0UgU0bgU0mgU0xgU05gU06gU0+gU1JgU1RgU1SgU1agU1ggU1kgU1vgU10gU15gU2EgU2LgU2SgU2XgU2egU2igU2ngU2wgU28gU3IgU3QgU3ZgU3hgU3igU3pgU3rgU3sgU3tgU31gU0Agk0Hgk0Pgk0Wgk0Ygk0Zgk0agk0hgk0ngk0ugk0wgk0xgk0ygk09gk1Jgk1Rgk1Ygk1agk1bgk1cgk1jgk1lgk1mgk1ngk1ygk16gk2Cgk2Dgk2Lgk2Tgk2agk2cgk2dgk2egk2pgk21gk29gk3Cgk3Kgk3Rgk3Vgk3dgk3kgk3rgk3wgk34gk0Dg00Lg00Sg00ag00hg00og00pg00wg007g01Dg01Hg01Pg01Qg01Vg01eg01mg01rg010g018g02Dg02Mg02Qg02cg02jg02qg02zg025g028g029g03Fg03Lg03Ug03gg03sg030g031g037g03+g03/g00GhE0OhE0UhE0bhE0dhE0ehE0fhE0nhE0thE01hE06hE1BhE1DhE1EhE1FhE1MhE1NhE1YhE1khE1shE1yhE15hE2ChE2KhE2LhE2ThE2fhE2ohE2vhE2xhE2yhE2zhE26hE3ChE3HhE3OhE3WhE3ehE3fhE3nhE3whE31hE3+hE0GhU0HhU0MhU0VhU0dhU0khU0mhU0nhU0ohU0vhU03hU04hU1BhU1JhU1ShU1ZhU1ghU1ihU1jhU1khU1shU1thU11hU19hU2DhU2GhU2HhU2OhU2VhU2XhU2YhU2ZhU2dhU2lhU2phU2whU24hU2+hU3KhU3WhU3ihU3rhU3yhU36hU0Chk0Khk0Lhk0Uhk0chk0khk0shk0yhk01hk02hk08hk1Dhk1Lhk1Mhk1Rhk1Yhk1fhk1nhk1uhk1vhk1zhk1/hk2Ghk2Nhk2Vhk2ehk2mhk2nhk2vhmUoTbaGTbiGTbmGTbqGTcKGTcqGTcuGTdOGTdSGTdyGTeOGTeWGTeaGTeeGTfCGTfiGTf+GTQGHTQKHTQOHTQqHTQyHTQ2HTQ6HTRWHTReHTRiHTRmHTSGHTSeHTS+HTTeHTTiHTUCHTUiHTUmHTVKHTVqHTWCHTWeHTW6HTXCHTXGHTXKHTXuHTYKHTYmHTZGHTZiHTZ+HTaeHTaiHTbCHTbGHTbmHTb2HTcSHTcyHTdWHTd2HTd6HTemHTfGHTfeHTf6HTf+HTQeITQiITROITRuITSSITSuITSyITTSITTWITTuITUKITUqITVCITVeITVmITVqITVuITWOITWSITWyITXOITXmITXyITX2ITYGITYiITZSITZyITZ2ITaWITaaITayITbSITb+ITcaITdGITdiITd6ITeGITeKITemITfGITfiITf+ITQaJTQ6JTRSJTRyJTSSJTSqJTS2JTS6JTTqJTUaJTU6JTVaJTVeJTWOJTWmJTWyJTW2JTXSJTXqJTYOJTYuJTYyJTZOJTZ+JTaOJTauJTbKJTbuJTcOJTcSJTcyJTc2JTdOJTdqJTdyJTd2JTd6JTeaJTfGJTfiJTfyJTQSKTQuKTROKTRuKTSSKTSuKTS+KTTiKTT+KTUeKTU6KTVWKTV2KTWWKTWaKTW+KTXqKTYGKTYmKTZGKTZKKTZqKTZuKTaOKTauKTbaKTb2KTcGKTciKTdSKTduKTeKKTeSKTeWKTeaKTe2KTfSKTf2KTQaLTQ2LTQ+LTRCLTRGLTRaLTRuLTSCLTSWLTS2LTS6LTTaLTTeLTUOLTUqLTUuLTVOLTVqLTVyLTV2LTV6LTWWLTW6LTXaLTYKLTYuLTZKLTZ6LTaWLTa2LTbWLTbmLTcGLTcWLTdGLTdWLTd2LTemLTfCLTfiLTfmLTQGMTQiMTRCMTReMTRmMTRqMTRuMTSGMTSmMTSqMTTCMTTOMTTSMTT2MTUSMTUaMTUeMTUiMTVCMTVeMTV+MTWWMTXGMTXeMTX+MTYWMTY2MTZWMTZaMTZ2MTaGMTamMTbCMTbKMTbOMTbSMTbyMTcOMTcSMTcyMTdKMTdaMTd+MTeaMTe6MTfSMTfeMTfiMTQCNTQaNTQyNTQ+NTRCNTRiNTSCNTSiNTTSNTTuNTTyNTUONTUWNTUaNTUeNTU6NTU+NTVaNTViNTVmNTVqNTWGNTWmNTXCNTXaNTX2NTYSNTYuNTZKNTZiNTaCNTaaNTayNTa+NTbCNTbeNTb+NTcWNTc2NTdWNTdaNTd6NTemNTe2NTfiNTQCOTQWOTRCOTRiOTSCOTSuOTTOOTTmOTUGOTUeOTU6OTVKOTVqOTWGOTW2OTXSOTXuOTYeOTY+OTZCOTZeOTZ6OTaKOTamOTa6OTbOOTb+OTcaOTdKOTdmOTdqOTeGOTeKOTeqOTfaOTf6OTQePTQ6PTRCPTRGPTRKPTRaPTRqPTSKPTSmPTS+PTTSPTTmPTT6PTUOPTUiPTU2PTVKPTVePTVyPTWGPTWaPTWuPTXCPTXWPTXqPTX+PTYSPTYmPTY6PTZWPTaGPTaiPTbGPTbiPTb+PTcaPTciPTcmPTcqPTdGPTdOPTdSPTdWPTdyPTeOPTeqPTfKPTfOPTfqPTQGQTQKQTQmQTRGQTRiQTSSQTSyQTTSQTTyQTT2QTUKQTU2QTVWQTV2QTWWQTWyQTXSQTXuQTX2QTX6QTX+QTYaQTY2QTZSQTZyQTaOQTaqQTayQTa2QTa6QTbeQTcKQTcqQTdOQTdqQTdyQTd2QTd6QTeaQTeeQTe2QTfCQTfGQTfaQTf6QTf+QTQaRTQeRTQ6RTRCRTRGRTRKRTR6RTSqRTTaRTUKRTUiRTUuRTUyRTVORTVWRTVaRTVeRTV+RTWCRTWyRTXORTXWRTXaRTXeRTX6RTYCRTYGRTYKRTYmRTZCRTZiRTaCRTaeRTbCRTbaRTb6RTb+RTciRTdGRTdmRTeGRTemRTe+RTfeRTQOSTQySTRGSTRqSTSKSTSqSTSuSTTOSTTmSTUGSTUKSTUmSTUuSTUySTU2STVWSTWGSTWmSTWqSTXGSTXmSTYGSTYKSTYuSTZOSTZuSTaKSTaOSTauSTbOSTbuSTbySTcSSTcuSTc2STc6STc+STdeSTd+STeCSTeWSTeuSTfOSTfSSTfySTf2STQSTTQaTTQeTTQiTTRGTTRWTTR2TTR6TTSWTTSaTTTKTTTqTTTuTTUOTTUSTTUuTTUyTTVKTTVqTTWKTTWOTTWyTTXOTTXyTTYSTTYWTTZCTTZeTTZ+TTaCTTaeTTayTTbSTTbWTTbqTTcaTTc6TTc+TTdeTTd6TTeCTTeGTTeKTTe6TTfaTTfeTTf+TTQeUTQuUTRCUTRyUTSKUTSiUTS2UTTSUTTaUTTeUTTiUTUCUTUGUTUeUTU+UTVSUTVyUTV2UTWWUTWaUTW2UTW+UTXCUTXGUTXmUTXqUTYGUTYOUTYSUTYWUTY2UTZWUTZ2UTZ6UTaeUTa6UTbCUTbGUTbKUTbqUTbuUTcCUTcWUTc2UTc6UTdeUTdyUTeGUTeaUTeuUTfCUTfeUTf+UTQWVTQ2VTQ6VTReVTR+VTSaVTS+VTTaVTT+VTUeVTVCVTVeVTViVTWCVTWyVTXWVTX2VTX6VTYWVTYaVTY2VTZWVTZuVTaGVTaSVTaWVTamVTbWVTb2VTcWVTcaVTc6VTdWVTdyVTeSVTeyVTfOVTfuVTQGWTQiWTQmWTRGWTRiWTRqWTRuWTRyWTSSWTSuWTTaWTUGWTUyWTVCWTVeWTV2WTWWWTW2WTXWWTXyWTYSWTYiWTY6WTZWWTaCWTaeWTayWTbiWTcCWTceWTc+WTduWTeKWTeSWTeWWTeaWTe6WTfaWTfeWTQCXTQiXTQ6XTRSXTRuXTR2XTR6XTR+XTSaXTSiXTSmXTSqXTTOXTTiXTUGXTUiXTUqXTUuXTUyXTVSXTVuXTWOXTWSXTXCXTXeXTXmXTXqXTXuXTYSXTYmXTZCXTZGXTZWXTZ2XTaSXTayXTbSXTb2XTcOXTcqXTcuXTdGXTdyXTeSXTeuXTfGXTfmXTfqXTQKYTQqYTQuYTROYTRqYTSKYTSOYTS6YTTqYTUGYTUiYTUqYTUuYTUyYTVWYTVyYTWOYTWqYTWuYTXCYTXiYTXmYTYCYTYiYTZCYTZaYTZ6YTaaYTaeYTa6YTbKYTb2YTcSYTcyYTdCYTdeYTd6YTeWYTfCYTfiYTQCZTQaZTQ6ZTRqZTSKZTSqZTTKZTTOZTTuZTTyZTUKZTUWZTUaZTU2ZTU6ZTVeZTV+ZTWeZTW+ZTXiZTYSZTYyZTY2ZTZSZTZaZTZeZTZiZTZ+ZTaGZTaKZTaOZTaqZTauZTa+ZTbeZTb+ZTcSZTcuZTc2ZTc6ZTc+ZTdaZTdiZTdmZTdqZTeGZTeKZTemZTfKZTfmZTQGaTQiaTQqaTQuaTQyaTReaTR+aTSaaTS6aTTeaTTyaTUOaTUWaTUaaTUeaTU2aTVWaTVyaTWOaTWqaTXKaTXOaTXuaTYKaTYqaTZGaTZiaTZqaTZuaTZyaTaSaTayaTbiaTcCaTcSaTc+aTdeaTduaTeeaTe2aTfOaTfeaTf+aTQebTQ+bTRabTRebTR+bTSebTS6bTTCbTTGbTTKbTTmbTTubTTybTT2bTUSbTUabTUebTUibTU+bTVebTVybTWObTWibTWybTXSbTXqbTX2bTX6bTYWbTYebTYibTYmbTZGbTZKbTZqbTaKbTa6bTbabTb2bTcKbTc2bTdibTeObTeibTeybTfibTQScTQycTROcTRucTRycTSOcTSWcTSacTSecTTCcTTicTUScTUycTVicTV2cTWScTWucTW2cTW6cTW+cTXecTX6cTYCcTYGcTYKcTYucTZOcTZ6cTaKcTa6cTbacTb6cTb+cTcecTc2cTdCcTdGcTdicTeGcTemcTfScTfucTQSdTQ2dTRWdTR2dTR6dTSadTSedTS6dTTqdTT6dZShNR51NT51NWp1NY51Na51NbJ1Nd51NfZ1NgJ1NgZ1NiJ1NkJ1Nl51NmZ1Nmp1Nm51Nop1NrZ1NtZ1NvZ1NxZ1NzZ1Nzp1N1p1N151N3p1N4J1N4Z1N4p1N7Z1N8Z1N+Z1NAJ5NAZ5NCZ5NEZ5NGJ5NGp5NG55NHJ5NJJ5NKp5NMp5NOZ5NQZ5NSZ5NSp5NUJ5NVJ5NXZ5NZZ5NZp5NbZ5NeZ5NgZ5Ngp5Nip5Nj55Nk55Nmp5NnJ5NnZ5Nnp5NpJ5Nqp5NrZ5Nrp5Ns55Nvp5Nx55Nz55N0J5N2Z5N4Z5N555N755N+J5N/p5NA59NCZ9NDJ9NDZ9NEZ9NGZ9NHZ9NKZ9NMJ9NN59NOZ9NOp9NO59NQJ9NSZ9NUZ9NUp9NW59NYZ9NaZ9Nap9Ncp9Ne59Nh59Nj59Nl59Nop9NqZ9Nsp9NuJ9NwJ9NyJ9Nz59N0Z9N0p9N059N259N3J9N5J9N5Z9N7J9N9J9N+59N/Z9N/p9N/59NBqBNCKBNCaBNCqBND6BNE6BNGqBNIqBNKaBNK6BNLKBNLaBNNaBNNqBNPqBNP6BNRqBNSKBNSaBNSqBNUqBNWqBNW6BNY6BNa6BNc6BNdKBNfaBNgaBNiaBNiqBNlqBNnaBNpKBNq6BNsqBNuKBNu6BNvKBNwqBNxaBNxqBNzqBN0qBN2qBN26BN36BN6KBN76BN9qBN+KBN+aBN+qBNAqFNCaFNCqFNEaFNGaFNHqFNJqFNJ6FNLqFNNaFNPaFNSaFNT6FNVqFNXqFNaaFNbqFNcqFNeaFNgaFNiaFNkKFNlaFNnaFNo6FNqaFNr6FNsqFNs6FNu6FNwaFNzKFN16FN3qFN5qFN7KFN86FN96FN/6FNCKJNEKJNF6JNGKJNIKJNKKJNLaJNOKJNQKJNR6JNTqJNVqJNXaJNZaJNZqJNbqJNb6JNd6JNfqJNf6JNhqJNjaJNj6JNkKJNkaJNl6JNnqJNp6JNrKJNsaJNuaJNwaJNwqJNzqJN2aJN4aJN6KJN8KJN8aJN9qJN/aJNAqNNCKNNEKNNGKNNIKNNKKNNMKNNNaNNPaNNRaNNUKNNV6NNWKNNX6NNYKNNaKNNcKNNdqNNeqNNgqNNg6NNi6NNkaNNmKNNoKNNp6NNrqNNr6NNtqNNvaNNxKNNxaNNzaNNzqNN2qNN4KNN5qNN7qNN9qNN/qNNBqRNDqRNE6RNG6RNIKRNKKRNMKRNMaRNOaRNPaRNRaRNSqRNUaRNXKRNYqRNZaRNZqRNcaRNeaRNf6RNhqRNjaRNlqRNnaRNpKRNrKRNraRNsaRNuKRNv6RNx6RNzqRN1KRN2KRN4KRN6KRN8KRN+KRN/6RNB6VNDaVNFaVNFqVNHqVNH6VNJ6VNLKVNM6VNO6VNQaVNSaVNUaVNXaVNZaVNZqVNbqVNdKVNe6VNgaVNiaVNkKVNkaVNmKVNn6VNoKVNqKVNsKVNuKVNv6VNx6VNzaVN1aVN3aVN46VN66VN86VN+KVN/KVNAqZNCqZNEKZNFKZNGKZNIKZNJ6ZNKKZNMKZNMaZNOKZNQKZNQaZNSaZNUKZNUqZNU6ZNVKZNXKZNXaZNZaZNbaZNcqZNfqZNhKZNiqZNkqZNmaZNn6ZNoqZNo6ZNq6ZNr6ZNt6ZNvaZNxaZNzaZN0qZN2aZN4aZN6KZN9KZN+6ZN/KZNA6dNCqdNC6dNE6dNGqdNIqdNKqdNMadNMqdNOqdNQadNSadNVadNXadNZadNbadNdKdNe6dNgqdNh6dNkqdNmqdNoqdNqqdNsadNsqdNuqdNwadNwqdNyKdNzqdN1adN3KdN46dN66dN86dN+6dNAahNCKhNCqhNC6hNDKhNE6hNG6hNIahNKKhNKahNMahNMqhNOqhNQahNSahNT6hNV6hNXqhNZahNbahNdahNfKhNgqhNiahNkahNmahNn6hNp6hNq6hNr6hNt6hNvqhNxahNzahN1KhN2KhN46hN66hN8qhN+qhN+6hNA6lNCalNDqlNFqlNHqlNJ6lNMKlNO6lNQqlNSqlNS6lNUqlNU6lNWqlNW6lNYalNaalNcalNealNgKlNh6lNj6lNl6lNnKlNo6lNq6lNsqlNuqlNwqlNyalNyqlN0qlN3qlN6alN9alN/alNBKpNBqpNB6pNCKpNEKpNGKpNJKpNKqpNMapNN6pNP6pNRqpNTqpNVqpNXapNZapNa6pNcqpNc6pNeqpNe6pNgqpNiqpNi6pNk6pNm6pNnKpNpKpNqqpNsqpNs6pNvqpNx6pNzapN0KpN0apN2KpN4KpN4apN6KpN76pN9qpNAatNCatNEKtNF6tNH6tNJ6tNLKtNNKtNO6tNQqtNSqtNUqtNWqtNYatNaatNb6tNdqtNgatNiatNkatNmatNoatNqatNsatNuKtNuatNxKtNyatN0atN2atN4atN6atN8KtN96tN+KtN/6tNB6xND6xNFKxNHKxNJKxNLKxNNKxNPKxNRKxNS6xNVqxNXqxNZKxNbKxNc6xNe6xNfKxNhKxNi6xNjKxNkKxNnKxNpKxNraxNtaxNtqxNvKxNw6xNyqxN1qxN36xN5axN6axN9KxN/KxNA61NC61NEa1NGK1NHa1NJK1NJq1NJ61NKK1NL61NNq1NQa1NR61NT61NV61NWK1NY61Nbq1Ndq1Nfa1Ngq1Niq1Nka1NnK1NpK1NrK1Nt61Nv61Nx61N0K1N2K1N3a1N5a1N7a1N9a1N/K1NBK5NC65NE65NGa5NHq5NJq5NLq5NL65NNq5NPa5NRK5NRa5NTa5NVK5NXK5NZK5Na65Nc65Nea5Nf65Nh65Nj65Nl65Nn65Np65Nr65Nt65NvK5NxK5Nyq5N0q5N165N465N7K5N9K5N+q5NAq9NCq9NC69NE69NFK9NGK9NIK9NKK9NMK9NNq9NO69NQK9NSK9NT69NV69NX69Na69Nc69Neq9Ne69Ng69Ni69Nk69NmK9No69Nqq9Nsq9NuK9NwK9NyK9NzK9N1K9N3K9N469N769N9q9N+K9N+a9N+q9NALBNBrBNCbBNCrBNErBNGrBNILBNJrBNLrBNNrBNPLBNRLBNTbBNUbBNWbBNYbBNabBNb7BNd7BNgrBNirBNkrBNl7BNnrBNprBNrrBNtbBNvbBNxLBNxbBNzLBN0rBN1bBN1rBN3LBN5LBN7LBN8bBN+LBN+bBNAbFNCbFNELFNGLFNH7FNJ7FNL7FNNrFNQbFNRrFNS7FNUbFNWrFNX7FNZLFNa7FNb7FNd7FNfLFNhLFNjLFNk7FNmbFNobFNp7FNrrFNr7FNtrFNwrFNxrFNzrFN1rFN4rFN6bFN77FN8rFN87FN+rFN+7FNA7JNCrJNC7JNE7JNG7JNI7JNJLJNLLJNM7JNO7JNQbJNRLJNRbJNTLJNU7JNW7JNYLJNZ7JNb7JNdrJNfrJNhbJNi7JNk7JNm7JNorJNqbJNsbJNubJNwLJNx7JNz7JN1rJN3bJN3rJN5bJN7LJN7bJN9bJN9rJN/rJN/7JNBrNNB7NNDbNNGbNNILNNJrNNKbNNKrNNNrNNPbNNRbNNRrNNTLNNVLNNW7NNYLNNZrNNbbNNeLNNgLNNiLNNjrNNlrNNobNNqLNNr7NNtrNNvrNNybNN0bNN17NN37NN57NN77NN8LNN+bNNALRNCLRNELRNFrRNHbRNHrRNJrRNLLRNMrRNNbRNNrRNPrRNRLRNSbRNULRNV7RNX7RNYLRNZ7RNbrRNdrRNd7RNf7RNhbRNjbRNk7RNnrRNprRNp7RNr7RNt7RNw7RNzrRN1LRN3LRN5LRN77RN97RN/rRNBbVNCrVNErVNHbVNJLVNK7VNM7VNObVNP7VNR7VNT7VNWLVNY7VNabVNcbVNebVNf7VNi7VNk7VNmrVNm7VNobVNqbVNsLVNt7VNuLVNwLVNx7VNyLVN0LVN0bVN3LVN57VN77VN8LVN/LVNBLZNDLZNFLZNH7ZNJ7ZNL7ZNNrZNPrZNRrZNTrZNVrZlKE1dtk1ktk1ptk1wtk1xtk14tk15tk2Btk2Mtk2Utk2Vtk2dtk2otk2wtk20tk28tk3Ctk3Ltk3Ptk3Wtk3atk3itk3qtk3wtk37tk0Dt00Lt00Tt00Zt00ht00nt00vt001t01Bt01Gt01Nt01Pt01Qt01Rt01Wt01et01jt01qt01rt01yt013t018t02Et02Mt02Nt02St02at02it02ut021t022t029t02/t03At03Bt03Jt03Nt03Vt03dt03ht03st030t038t00BuE0JuE0OuE0WuE0cuE0nuE0vuE03uE09uE1AuE1BuE1HuE1OuE1PuE1VuE1duE1juE1ruE1yuE16uE17uE2DuE2EuE2MuE2RuE2ZuE2huE2ouE2puE2uuE21uE22uE29uE3DuE3LuE3SuE3ZuE3huE3puE3tuE31uE39uE0FuU0KuU0PuU0UuU0YuU0guU0huU0nuU0suU00uU01uU09uU1BuU1JuU1PuU1SuU1TuU1auU1iuU1ouU1wuU13uU19uU2CuU2KuU2TuU2XuU2euU2luU2suU2zuU25uU2+uU3GuU3OuU3UuU3XuU3YuU3euU3kuU3ruU3zuU36uU0Buk0Guk0Kuk0Suk0duk0luk0tuk01uk08uk0+uk0/uk1Auk1Luk1Ruk1Uuk1Vuk1cuk1kuk1puk1yuk15uk16uk2Buk2Cuk2Juk2Ruk2Zuk2huk2iuk2puk2xuk24uk3Auk3Guk3Ouk3Suk3Xuk3fuk3muk3tuk31uk0Au00Fu00Ku00Ru00Xu00cu00ku00ru00zu000u007u008u01Eu01Mu01Uu01Vu01du01eu01mu01tu01yu019u02Du02Ku02Qu02Wu02eu02fu02nu02ru02zu027u03Du03Ku03Ru03Zu03du03lu03su03tu031u032u039u00DvE0GvE0HvE0PvE0UvE0fvE0nvE0tvE0wvE0xvE05vE0/vE1GvE1MvE1PvE1QvE1VvE1gvE1rvE1zvE10vE15vE2BvE2JvE2UvE2cvE2ivE2ovE2svE2yvE26vE3CvE3IvE3LvE3MvE3TvE3UvE3cvE3jvE3kvE3rvE3svE31vE39vE3+vE0GvU0OvU0VvU0XvU0YvU0ZvU0hvU0ivU0qvU0uvU0yvU06vU1CvU1KvU1LvU1SvU1avU1hvU1pvU1wvU12vU19vU2DvU2LvU2SvU2avU2evU2kvU2svU2xvU25vU2+vU3CvU3KvU3RvU3cvU3kvU3rvU3vvU36vU0Gvk0Mvk0Uvk0Vvk0dvk0jvk0mvk0nvk0vvk03vk1Avk1Hvk1Mvk1Tvk1Uvk1cvk1ivk1uvk11vk18vk19vk2Cvk2Kvk2Qvk2Vvk2dvk2jvk2rvk2yvk26vk3Cvk3Hvk3Ovk3Uvk3cvk3jvk3pvk3uvk36vk0Av00Hv00Ov00Qv00Rv00Sv00av00iv00qv00yv005v01Bv01Iv01Mv01Uv01Vv01cv01jv01lv01mv01nv01yv015v02Av02Iv02Pv02Wv02Xv02fv02mv02nv02wv023v024v02/v03Av03Hv03Ov03Wv03ev03lv03mv03tv031v039v03+v00FwE0HwE0IwE0JwE0RwE0WwE0bwE0fwE0lwE0twE04wE09wE1BwE1MwE1UwE1cwE1jwE1qwE1rwE1ywE1zwE17wE2BwE2IwE2NwE2TwE2awE2lwE2twE2uwE21wE28wE3EwE3LwE3TwE3fwE3nwE3vwE3wwE34wE3/wE0EwU0MwU0RwU0YwU0fwU0qwU0ywU02wU0+wU1GwU1NwU1SwU1awU1iwU1qwU1xwU1ywU1+wU2GwU2NwU2UwU2VwU2dwU2ewU2mwU2uwU2vwU23wU2/wU3AwU3GwU3NwU3VwU3bwU3iwU3twU35wU0Ewk0Kwk0Rwk0Swk0awk0iwk0mwk0xwk09wk1Ewk1Kwk1Swk1awk1gwk1jwk1kwk1rwk1twk1uwk1vwk12wk1+wk2Fwk2Rwk2Zwk2dwk2lwk2twk20wk26wk3Cwk3Dwk3Kwk3Lwk3Twk3awk3iwk3qwk3ywk36wk0Cw00Kw00Rw00Zw00fw00nw00ww004w005w01Bw01Jw01Qw01Yw01Zw01gw01ow01uw012w013w019w02Aw02Bw02Jw02Kw02Sw02Yw02dw02jw02rw02zw026w03Aw03Hw03Pw03Qw03Yw03Zw03dw03lw03tw031w032w03+w00KxE0VxE0dxE0jxE0uxE05xE1ExE1LxE1TxE1bxE1jxE1qxE1yxE16xE2CxE2KxE2RxE2ZxE2hxE2txE2yxE26xE3FxE3NxE3VxE3bxE3ixE3mxE3uxE31xE39xE0BxU0MxU0TxU0XxU0ixU0oxU0uxU02xU03xU0+xU1ExU1LxU1TxU1fxU1jxU1nxU1vxU12xU1+xU2GxU2NxU2TxU2XxU2exU2lxU2pxU2vxU22xU2+xU3GxU3OxU3VxU3WxU3hxU3lxU3pxU3txU35xU0Bxk0Fxk0Nxk0Vxk0cxk0nxk0vxk03xk1Dxk1Lxk1Pxk1Txk1bxk1jxk1qxk1xxk18xk2Axk2Mxk2Txk2axk2fxk2nxk2sxk20xk29xk3Gxk3Sxk3Zxk3ixk3nxk3vxk31xk35xk3/xk0Dx00Kx00Tx00ax00ix00px00vx002x00+x01Fx01Jx01Rx01Wx01ex01nx01ux01yx016x02Bx02Jx02Rx02Xx02ex02mx02nx02wx028x03Ex03Ix03Px03Wx03dx03kx03rx03yx03zx03+x00FyE0GyE0MyE0TyE0XyE0dyE0lyE0ryE0zyE07yE1HyE1QyE1UyE1dyE1hyE1nyE1ryE12yE1+yE2FyE2HyE2IyE2JyE2SyE2ayE2hyE2pyE2tyE2yyE22yE27yE3DyE3PyE3XyE3jyE3nyE3uyE3wyE3xyE3yyE36yE0AyU0IyU0PyU0WyU0dyU0kyU0oyU0wyU02yU09yU1FyU1QyU1XyU1byU1iyU1uyU12yU19yU2FyU2OyU2WyU2byU2iyU2kyU2lyU2myU2qyU2xyU2yyU25yU26yU3CyU3KyU3SyU3TyU3byU3iyU3pyU3ryU3syU3tyU31yU37yU3+yU3/yU0Hyk0Nyk0Uyk0ayk0dyk0eyk0lyk0tyk00yk07yk1Dyk1Hyk1Syk1Zyk1hyk1lyk1ryk13yk1/yk2Hyk2Oyk2Qyk2Ryk2Syk2ayk2byk2hyk2pyk2yyk25yk27yk28yk29yk3Fyk3Myk3Ryk3cyk3jyk3lyk3myk3nyk3uyk3vyk33yk34yk3+yk0Gy00Oy00Zy00hy00iy00py00ry00sy00ty002y00+y01Gy01Hy01Oy01Uy01dy01my01ty010y018y02Cy02Ky02Ly02Ry02cy02jy02ry02sy024y03Ay03By03Iy03Oy03Uy03cy03jy03ly03my03ny03uy032y039y00GzE0NzE0VzE0dzE0kzE0pzE0yzE0+zE1FzE1GzE1OzE1UzE1bzE1kzE1rzE1yzE10zE11zE12zE19zE1/zE2AzE2BzE2GzE2OzE2PzE2UzE2dzE2kzE2mzE2nzE2ozE2wzE21zE29zE3EzE3GzE3HzE3IzE3NzE3VzE3WzE3ezE3mzE3nzE3uzE3wzE3xzE3yzE37zE0HzU0PzU0XzU0fzU0gzU0szU0zzU00zU08zU1DzU1KzU1LzU1SzU1UzU1VzU1WzU1dzU1fzU1gzU1hzU1lzU1tzU11zU1+zU2FzU2GzU2NzU2SzU2azU2izU2pzU2rzU2szU2tzU21zU27zU3AzU3MzU3RzU3YzU3azU3bzU3czU3jzU3rzU3yzU3zzU36zU0Gzk0Nzk0Uzk0Vzk0gzk0nzk0pzk0qzk0rzk0yzk05zk1Azk1Izk1Jzk1Qzk1Rzk1Xzk1fzk1nzmUoTWvOTXDOTXjOTX7OTYLOTY3OTZHOTZjOTaDOTajOTbPOTbvOTcfOTdPOTdvOTePOTevOTezOTfPOTfzOTQPPTQXPTQbPTQfPTQ/PTRbPTRjPTRnPTRrPTSLPTSPPTSzPTTTPTTXPTT3PTUXPTU3PTU7PTVfPTVvPTWPPTWTPTWzPTXTPTXvPTX3PTX7PTX/PTYbPTZHPTZfPTZrPTZvPTaPPTanPTbXPTbzPTcjPTdDPTdfPTd3PTeDPTeHPTenPTerPTfLPTfPPTfvPTfzPTQPQTQvQTRLQTRTQTRXQTRbQTR7QTSrQTTLQTTPQTTrQTTzQTT3QTT7QTUPQTUvQTVLQTVTQTVXQTVbQTVzQTV/QTWDQTWjQTXHQTXfQTX/QTYXQTYvQTZLQTZrQTZvQTaLQTaTQTaXQTabQTa7QTbbQTbfQTcPQTcrQTczQTc3QTc7QTdrQTeXQTerQTfDQTfjQTQDRTQfRTQnRTQrRTQvRTRDRTRfRTRnRTRrRTRvRTSbRTS/RTTjRTT7RTUHRTULRTUrRTUvRTVLRTVPRTVzRTWTRTWXRTW3RTXXRTXrRTYLRTYPRTYjRTY/RTZfRTZjRTaDRTajRTbDRTbHRTbrRTb/RTcjRTdHRTdrRTeXRTe3RTfPRTf/RTQbSTQjSTQnSTQrSTRLSTRPSTRnSTRzSTR3STSTSTSzSTS3STTTSTUDSTUjSTVPSTVrSTWLSTWjSTW/STXPSTXfSTX7STYTSTZDSTZnSTaDSTaLSTaPSTaTSTbDSTbjSTb7STcrSTdLSTdPSTdrSTeHSTerSTfLSTfjSTf7STQbTTQ7TTRbTTR7TTSTTTSrTTS3TTS7TTTXTTTvTTUTTTUzTTU3TTVLTTVrTTWbTTW3TTXXTTYHTTYzTTZHTTZnTTZrTTaHTTaPTTaTTTaXTTa7TTbbTTbfTTb/TTcXTTc3TTc7TTdbTTdfTTd/TTebTTejTTenTTerTTfHTTfPTTfTTTfXTTf7TTQTUTQzUTRLUTRvUTSLUTSTUTSXUTSbUTS/UTTbUTT7UTT/UTUfUTUjUTVDUTVjUTVnUTWLUTWvUTXLUTXnUTYDUTYTUTYjUTY/UTZfUTZ7UTafUTazUTbTUTbvUTcLUTcfUTc7UTdDUTdHUTdLUTdrUTdvUTeTUTejUTfDUTfjUTf/UTQbVTQ7VTRbVTRzVTSTVTSrVTTbVTT7VTUXVTUzVTVPVTVXVTVbVTVfVTV7VTWXVTWfVTWjVTWnVTXLVTXnVTXvVTXzVTX3VTYTVTYzVTZTVTZzVTaTVTaXVTa3VTbXVTbzVTcPVTcrVTdLVTdrVTeLVTerVTfHVTfnVTQDWTQjWTQ7WTRbWTRzWTSTWTSXWTS3WTS7WTTTWTTfWTTjWTUDWTUjWTVDWTVbWTV7WTWXWTWbWTW3WTXTWTXvWTYHWTYTWTYXWTYvWTZPWTZvWTaPWTanWTbHWTbnWTcDWTcjWTdDWTdvWTebWTe3WTe7WTfbWTffWTf/WTQbXTQfXTQ7XTQ/XTRbXTRfXTR/XTSrXTTDXTTbXTTzXTUTXTUvXTVbXTVzXTWLXTWrXTXHXTXnXTYDXTYfXTY7XTZbXTZ7XTabXTa7XTbXXTbzXTcTXTcrXTdLXTdrXTeHXTenXTfDXTfjXTQDYTQXYTQvYTRPYTRTYTRvYTR3YTR7YTR/YTSXYTSjYTSnYTTHYTTfYTT3YTUbYTU3YTVXYTVvYTWLYTWTYTWXYTWbYTW7YTW/YTXfYTXjYTYDYTYzYTZTYTZrYTaLYTarYTbLYTb3YTcXYTc3YTc7YTdbYTdzYTeTYTezYTfTYTfvYTQbZTQ3ZTRLZTRnZTSLZTSrZTTLZTTrZTUXZTVHZTVnZTWTZTW/ZTXjZTX/ZTYbZTY7ZTZbZTZ3ZTaTZTazZTbHZTbnZTcHZTcjZTc/ZTdHZTdLZTdPZTdvZTeHZTeXZTezZTe3ZTfXZTfbZTf3ZTQbaTQ3aTQ/aTRDaTRHaTRnaTSDaTSHaTSbaTSraTTHaTT3aTUjaTVDaTVvaTWfaTW7aTXbaTX3aTYHaTYfaTY/aTZbaTZ7aTabaTa7aTbPaTbvaTcPaTc/aTdbaTdzaTd/aTeDaTefaTejaTe/aTffaTfvaTQHbTQnbTRDbTRHbTRnbTSHbTSnbTTHbTTjbTUDbTUfbTUzbTVTbTVXbTV7bTWbbTWzbTXPbTXTbTXrbTYLbTYjbTY3bTZTbTZXbTZzbTZ3bTaXbTa3bTbXbTbvbTcPbTcjbTdTbTdvbTePbTejbTfPbTfvbTQLcTQrcTQvcTRPcTRrcTSLcTS7cTTLcTTrcTUDcTUPcTUTcTUzcTVTcTVrcTWLcTWncTXHcTXLcTXfcTX3cTYDcTYHcTYjcTZHcTZbcTZ3cTaXcTarcTa7cTbTcTbzcTcPcTcvcTdDcTdXcTdzcTeTcTezcTfTcTfXcTf3cTQHdTQXdTRHdTRXdTR3dTSXdTSzdTS7dTS/dTTDdTTjdTT/dTUfdTU/dTVfdTV7dTV/dTWbdTW7dTXXdTX3dTX7dTYTdTYfdTYjdTZDdTZXdTaHdTajdTbPdTbvdTcLdTcrdTdDdTdjdTeDdTebdTerdTfLdTfrdTQLeTQneTQ/eTRXeTR3eTSPeTSveTTLeTTTeTTXeTTbeTT7eTT/eTUbeTU7eTVbeTV7eTV/eTWXeTW3eTXXeTXreTYbeTYzeTZLeTZreTaDeTabeTaneTareTbLeTbfeTb/eTcbeTc3eTdTeTdneTeHeTeneTfHeTfneTfreTQHfTQjfTRDfTRbfTRzfTSffTS7fTTLfTTffTT7fTUbfTU7fTVbfTV7fTWPfTWnfTWzfTW3fTXHfTXnfTYDfTYbfTYzfTZTfTZzfTaffTa3fTbXfTbrfTcHfTcLfTcjfTc/fTdDfTdzfTeXfTezfTe7fTe/fTfDfTfffTf3fTQDgTQHgTQfgTQ7gTRDgTRHgTRLgTRrgTSLgTSrgTTLgTTjgTUDgTUHgTUXgTU3gTVXgTVbgTV3gTWXgTW3gTXTgTXzgTYTgTYngTZTgTZzgTaLgTargTbDgTbjgTcDgTcXgTcvgTdPgTdjgTd/gTeDgTejgTe3gTfXgTfzgTQPhTQrhTRLhTRnhTRrhTSLhTSrhTS7hTTfhTT/hTUXhTUzhTVThTVvhTWLhTWnhTXThTXrhTYLhTYjhTY7hTZXhTZbhTZ7hTaXhTa3hTbXhTb3hTcThTcjhTdDhTdfhTdjhTeDhTejhTe/hTfbhTfvhTQPiTQ/iTRXiTR3iTSniTTHiTTziTUPiTUriTVHiTVniTVriTWLiTWjiTWziTXLiTXriTYHiTYfiTYriTYviTZHiTZTiTZXiTZ3iTaTiTaXiTaziTa3iTbXiTb3iTb7iTcXiTcviTdbiTd3iTeTiTebiTefiTejiTfHiTfjiTfniTQDjTQjjTRDjTRvjTSPjTSnjTSzjTS3jTTXjTTvjTULjTUrjTVLjTVrjTWLjTWjjTXDjTXfjTXjjTX/jTYfjTY/jTZfjTZ7jTaLjTa3jTbPjTbnjTcHjTcjjTdDjTdXjTdzjTd3jTeXjTe3jTfXjTf3jTQXkTQzkTRPkTRvkTSPkTSvkTTDkTTjkTT3kTUjkTVDkTVjkTWDkTWfkTXDkTXfkTXnkTXrkTXvkTYPkTYTkTYzkTZTkTZjkTaTkTazkTbTkTbXkTb3kTcTkTcbkTcfkTcjkTdDkTdHkTdXkTdzkTePkTeTkTevkTfLkTfbkTf3kTQnlTQ3lTRXlTR3lTSXlTSblTS3lTTjlTT3lTUXlTUrlTVLlTVrlTVvlTWPlTW7lTXXlTX3lTX7lTYflTY7lTZblTZ7lTZ/lTablTavlTbLlTbjlTb/lTcflTc7lTdblTeLlTerlTfHlTfblTf3lTQTmTQzmTRHmTRnmTSDmTSjmTS3mTTXmTT3mTUXmTU3mTVPmTVrmTWHmTWnmTXDmTXjmTX/mTYbmTYfmZShNjuZNluZNneZNpOZNpeZNreZNtOZNteZNveZNweZNyeZN0eZN3OZN5OZN7OZN8eZN+OZN/uZNBOdNDOdNEedNGOdNJOdNKudNMudNOudNQudNSOdNTudNUudNWudNYOdNZedNa+dNcudNc+dNeedNgOdNgedNjedNkudNmudNoudNpudNq+dNs+dNuudNvOdNvedNvudNw+dNyudNz+dN1+dN2OdN3+dN5+dN7edN+edNAuhNCehNEOhNGOhNHehNJehNLehNNehNPehNQ+hNSuhNUuhNWuhNYuhNaOhNbOhNcuhNfehNhOhNhehNjehNk+hNmuhNouhNquhNsehNuOhNwOhNwehNyuhN0OhN0+hN1OhN3OhN5OhN6uhN8uhN+uhNAulNCelND+lNF+lNHelNJOlNLOlNMelNOelNQelNSelNT+lNWulNYulNaOlNb+lNd+lNfOlNhelNjOlNk+lNlOlNm+lNnelNnulNn+lNpOlNq+lNtulNvulNxulNy+lN1OlN2OlN4elN5+lN8OlN+OlN/+lNBepNCepNFOpNG+pNHOpNJOpNLepNOepNPupNQ+pNR+pNTupNWepNXupNZupNcepNfOpNhOpNiepNkupNnupNpepNrOpNrepNtepNvepNxepNzepN1OpN1epN3OpN5OpN6+pN8upN+epNAetNDOtNFOtNGOtNH+tNJutNMutNOutNP+tNR+tNTetNVOtNXetNZetNcetNeOtNf+tNi+tNlutNnetNpOtNrOtNretNtOtNvOtNxOtNzOtN0+tN2etN4etN7OtN9OtN/OtNAuxNCuxNEexNE+xNFOxNFexNHOxNIexNLexNNOxNO+xNPexNPuxNP+xNSuxNUexNU+xNVOxNVexNYexNaexNcexNcuxNeuxNguxNiOxNi+xNjOxNlOxNnOxNpOxNquxNsuxNs+xNuuxNu+xNxuxNzuxN1exN3exN5OxN7OxN8exN+exNAe1NCe1NEe1NF+1NHe1NIO1NIe1NKO1NLu1NNu1NPe1NRe1NTO1NVO1NWu1NYO1NaO1Nb+1Ndu1Nfu1Nf+1Nhu1Nju1Nle1Nnu1Npu1Nre1NtO1NvO1Nxe1Nzu1N1u1N3u1N3+1N5u1N7u1N9+1N/u1NBu5NB+5ND+5NFe5NG+5NIO5NJ+5NL+5NN+5NOO5NPe5NQu5NR+5NTe5NUO5NUe5NV+5NWu5NW+5NZ+5Na+5NcO5NeO5Nee5Nf+5Nh+5Nj+5NkO5Nl+5Nnu5Nn+5Np+5NqO5Nse5NvO5NxO5NzO5N0u5N2e5N2+5N3O5N3e5N5e5N6+5N9O5N/e5NBe9NBu9NDu9NFe9NHO9NHu9NH+9NIO9NJ+9NKe9NKu9NK+9NMe9NOe9NQu9NS+9NT+9NV+9NWO9NYO9NZ+9Nbu9Nb+9Nd+9NeO9Nfu9Ng+9Ni+9Nk+9Nnu9Nqe9NsO9Nsu9Ns+9NtO9NvO9Nve9Nxe9Nze9Nzu9N1e9N1+9N2O9N2e9N3+9N4u9N4+9N6e9N7u9N9+9N/u9NCfBNEPBNGfBNJfBNLfBNM/BNOvBNQPBNSPBNUPBNXPBNY/BNZ/BNb/BNcPBNePBNefBNgfBNjPBNk/BNlfBNlvBNl/BNnfBNoPBNofBNp/BNrvBNsPBNsfBNsvBNuvBNu/BNw/BNxPBNzPBNzfBN0vBN2vBN2/BN5vBN7vBN9/BN/fBNBPFNDPFNFPFNHPFNHfFNJfFNKfFNMfFNN/FNPvFNRfFNR/FNSPFNSfFNUPFNWPFNYPFNZPFNbfFNdfFNe/FNg/FNhPFNi/FNkvFNmvFNm/FNovFNqvFNq/FNsvFNuvFNwfFNw/FNxPFNxfFNzPFN1PFN2/FN5PFN6/FN7PFN8/FN//FNBfJNCPJNCfJND/JNFvJNGPJNGfJNGvJNIfJNKPJNKvJNK/JNLPJNM/JNO/JNQvJNSPJNT/JNWPJNYPJNafJNbfJNdfJNffJNhfJNhvJNjfJNkvJNmfJNn/JNovJNo/JNp/JNrfJNtPJNtvJNt/JNuPJNw/JNz/JN2vJN4vJN6PJN7/JN9/JN+PJN/fJNA/NNBvNNB/NND/NNFvNNHfNNH/NNIPNNIfNNKPNNKvNNK/NNLPNNOPNNPfNNQfNNRvNNS/NNUPNNVfNNWvNNX/NNZPNNafNNbvNNc/NNePNNffNNhfNNhvNNj/NNlvNNmPNNmfNNmvNNo/NNq/NNsvNNt/NNvvNNxvNNx/NNz/NN0PNN2fNN4fNN6fNN8fNN9vNN/vNN//NNB/RNDvRNEPRNEfRNEvRNGvRNIvRNI/RNK/RNMvRNNPRNNfRNNvRNPvRNSvRNUPRNVfRNW/RNXvRNX/RNZfRNaPRNafRNcfRNefRNgPRNgvRNg/RNhPRNjPRNlPRNnPRNnfRNo/RNq/RNrPRNs/RNtfRNtvRNt/RNv/RNxfRN0PRN1/RN3vRN3/RN6vRN8vRN9/RN/fRNBfVNBvVNDvVND/VNGPVNH/VNIfVNIvVNI/VNKfVNLPVNLfVNNfVNPfVNQ/VNS/VNV/VNXfVNZvVNbPVNb/VNcPVNd/VNefVNevVNe/VNg/VNj/VNlvVNnvVNpfVNp/VNqPVNqfVNsfVNufVNuvVNw/VNzvVN1/VN3vVN4PVN4fVN4vVN6/VN8vVN9PVN9fVN9vVN/fVN//VNAPZNAfZNCfZNEfZNGfZNGvZNIfZNI/ZNJPZNJfZNLfZNLvZNNvZNN/ZNPvZNQPZNQfZNQvZNSfZNS/ZNTPZNTfZNVvZNXvZNX/ZNZ/ZNaPZNbfZNcvZNe/ZNg/ZNiPZNkPZNkfZNlvZNm/ZNp/ZNq/ZNsPZNtfZNu/ZNvvZNv/ZNyvZNz/ZN1PZN2PZN3fZN4vZN5/ZN7fZN9fZN9vZN/fZN//ZNAPdNAfdNCfdNEPdNGfdNIPdNIvdNI/dNJPdNKvdNMfdNM/dNNPdNNfdNPPdNRPdNS/dNUvdNWvdNXvdNZfdNZvdNbvdNdPdNe/dNf/dNh/dNiPdNjPdNlPdNlfdNnfdNovdNqvdNq/dNtPdNvPdNwfdNyvdN0vdN0/dN2/dN3/dN6vdN8vdN8/dN+fdN/PdN/fdNCPhND/hNGPhNHfhNIfhNKfhNL/hNMvhNM/hNP/hNRvhNTvhNVPhNW/hNYvhNZvhNbvhNcvhNevhNe/hNgvhNivhNj/hNlvhNnvhNqvhNsfhNsvhNtvhNvfhNvvhNxPhNyvhN0vhN2/hN4/hN5PhN7/hN+/hNA/lNC/lNEvlNGflNG/lNHPlNHflNI/lNKvlNK/lNM/lNN/lNPvlNP/lNRflNUflNWPlNWvlNW/lNXPlNZPlNbPlNbflNc/lNe/lNgflNiflNlflNm/lNoflNqPlNqvlNq/lNrPlNtPlNvPlNxPlNxflN0flN1/lN3/lN5PlN7PlN9flN+/lN/vlN//lNB/pND/pNFvpNHfpNIfpNKfpNKvpNLvpNNfpNPPpNRPpNTfpNVPpNVvpNV/pNWPpNXvpNZvpNcfpNd/pNf/pNivpNkfpNnPpNpPpNrfpNsvpNuvpNxvpNzfpNzvpN1vpN1/pN2/pN5vpN7vpN9fpN9/pN+PpN+fpNAftNAvtNCvtNC/tNEftNGPtNIPtNJvtNKftNKvtNNvtNPftNPvtNR/tNTvtNVvtNV/tNXftNZPtNa/tNc/tNeftNgftNjftNlftNnPtNo/tNqftNrPtNrftNtftNvPtNxPtN0PtN2PtN4PtN5/tN7vtN9ftN/PtNBfxNDPxNFPxNFfxNHPxNHvxNH/xNIPxNJ/xNKfxNKvxNK/xNM/xNO/xNPPxNRPxNRfxNTfxNTvxNUvxNWvxNYfxNZ/xNavxNa/xNdPxNfPxNhPxNhfxNjfxNlPxNmvxNn/xNq/xNs/xNu/xNvPxNxPxNzPxN1fxN3PxN3fxN4vxN7vxN9vxN9/xN//xNAP1NB/1NEv1NGv1NIf1NKv1NMv1NOP1NQf1NSf1NSv1NUP1NWf1lKE1g/U1o/U1w/U1x/U19/U2D/U2I/U2N/U2S/U2X/U2c/U2h/U2m/U2r/U2w/U21/U26/U2//U3E/U3J/U3O/U3T/U3Y/U3d/U3i/U3n/U3s/U3w/U31/U36/U3//U0E/k0J/k0R/k0Y/k0Z/k0g/k0i/k0j/k0k/k0r/k0z/k0//k1F/k1I/k1J/k1R/k1Y/k1a/k1b/k1c/k1k/k1s/k1z/k17/k18/k2E/k2M/k2N/k2Y/k2h/k2o/k2w/k23/k24/k3E/k3L/k3R/k3Z/k3g/k3o/k3z/k37/k0C/00L/00S/00Z/00h/00l/00q/00w/00z/000/008/009/01E/01M/01T/01V/01W/01X/01e/01m/01s/01v/01w/014/015/02E/02L/02N/02O/02P/02Y/02g/02n/02r/02y/020/021/022/02+/02//03L/03R/03Y/03c/03o/03v/03w/031/036/03//0oDAAEASggAAQBKDQABAEoVAAEAShsAAQBKIwABAEorAAEASjEAAQBKNgABAEpDAAEASkYAAQBKSgABAEpTAAEASo0AAQBKyAABAErJAAEASt0AAQBK3wABAEriAAEASuMAAQBK5QABAEr0AAEASvkAAQBKNAEBAEqOAQEAStoBAQBK9QEBAEpBAgEASnUCAQBKqQIBAErdAgEASjgDAQBKaQMBAEp0BAEASnUEAQBKmAQBAErMBAEAZUc/9rhR4AAAAF1yakEAAChLA0sKSxNLHEsjSylLNEs4Sz5LRktPS1JLU0tXS1tLXEtgS2NLZEtoS3NLe0uGS41LkEuVS51LqUutS7hLwkvFS8ZLykvYS+NL60v0S/hL/k0GAU0MAU0XAU0bAU0eAU0fAU0jAU0xAU09AU1GAU1NAU1WAU1aAU1bAU1fAU1nAU1vAU13AU2AAU2EAU2LAU2OAU2PAU2TAU2hAU2pAU2xAU21AU25AU26AU2+AU3GAU3PAU3WAU3cAU3gAU3oAU3zAU33AU0CAk0GAk0KAk0PAk0TAk0eAk0lAk0sAk0wAk04Ak1BAk1PAk1VAk1gAk1oAk1rAk1wAk15Ak2AAk2GAk2JAk2KAk2OAk2SAk2dAk2kAk2tAk25Ak3BAk3IAk3PAk3SAk3XAk3cAk3fAk3gAk3kAk3oAk3pAk3tAk3xAk31Ak32Ak36Ak0BA00FA00MA00SA00bA00eA00fA00jA00uA00yA00zA003A00/A01HA01SA01cA01fA01gA01kA01rA011A01+A02GA02OA02SA02TA02XA02bA02hA02pA02wA020A024A03DA03IA03QA03UA03ZA03kA03pA03uA036A00CBE0OBE0WBE0hBE0lBE0pBE0qBE0uBE05BE1FBE1IBE1NBE1RBE1SBE1WBE1bBE1hBE1kBE1pBE1xBE11BE16BE2BBE2GBE2OBE2ZBE2dBE2eBE2iBE2nBE2zBE23BE24BE28BE3BBE3FBE3NBE3VBE3ZBE3iBE3lBE3qBE3vBE31BE35BE3/BE0DBU0PBU0SBU0TBU0XBU0iBU0lBU0mBU0qBU0xBU08BU1DBU1KBU1VBU1ZBU1eBU1iBU1nBU1zBU17BU2BBU2FBU2JBU2KBU2OBU2SBU2TBU2XBU2eBU2jBU2rBU2zBU23BU24BU28BU3CBU3KBU3OBU3PBU3TBU3XBU3gBU3kBU3pBU3tBU32BU39BU0IBk0QBk0ZBk0gBk0nBk0yBk05Bk0+Bk1BBk1CBk1GBk1NBk1RBk1YBk1jBk1nBk1tBk10Bk17Bk2CBk2JBk2OBk2RBk2WBk2dBk2hBk2iBk2mBk2tBk20Bk25Bk3ABk3GBk3NBk3UBk3cBk3iBk3tBk34Bk38Bk0AB00HB00VB00gB00lB00pB000B004B01DB01HB01IB01MB01XB01aB01fB01lB01pB01wB015B02BB02MB02PB02UB02cB02iB02mB02wB023B026B02/B03JB03QB03WB03dB03kB03oB03pB03tB03xB03yB032B036B037B03/B00HCE0NCE0UCE0bCE0jCE0sCE0wCE0xCE01CE09CE1FCE1JCE1KCE1OCE1XCE1hCE1mCE1qCE1uCE11CE18CE2ACE2ECE2SCE2VCE2WCE2aCE2dCE2iCE2qCE2yCE23CE2+CE3GCE3NCE3RCE3VCE3bCE3hCE3oCE3vCE33CE3/CE0GCU0PCU0VCU0cCU0iCU0mCU0nCU0rCU0yCU05CU1BCU1JCU1MCU1NCU1RCU1cCU1fCU1gCU1kCU1pCU1xCU14CU18CU2BCU2GCU2KCU2PCU2WCU2aCU2iCU2mCU2tCU2yCU23CU2+CU3GCU3NCU3VCU3YCU3ZCU3dCU3oCU3uCU31CU34CU35CU39CU0FCk0MCk0VCk0aCk0iCk0nCk0yCk06Ck1CCk1GCk1HCk1LCk1WCk1iCk1rCk11Ck15Ck16Ck1+Ck2ECk2KCk2OCk2SCk2XCk2dCk2kCk2rCk2xCk28Ck3ACk3BCk3FCk3JCk3QCk3TCk3UCk3YCk3mCk3uCk3xCk32Ck3/Ck0GC00OC00TC00eC00pC00wC007C00/C01CC01DC01HC01MC01XC01eC01jC01nC01oC01sC010C013C014C018C02CC02KC02YC02cC02dC02hC02pC02vC024C028C03BC03JC03NC03OC03SC03WC03gC03nC03vC031C036C00CDE0GDE0JDE0KDE0ODE0SDE0XDE0cDE0qDE0xDE04DE08DE1BDE1FDE1NDE1VDE1gDE1qDE11DE2ADE2HDE2LDE2MDE2QDE2YDE2cDE2dDE2hDE2lDE2mDE2qDE21DE29DE3BDE3GDE3RDE3cDE3hDE3lDE3qDE3uDE3zDE39DE0EDU0QDU0ZDU0lDU0sDU0vDU00DU08DU1ADU1FDU1IDU1JDU1NDU1UDU1YDU1ZDU1dDU1lDU1oDU1pDU1tDU11DU1+DU2EDU2LDU2SDU2VDU2WDU2aDU2lDU2qDU2vDU26DU3BDU3JDU3RDU3fDU3mDU3qDU3rDU3vDU33DU0CDk0NDk0RDk0ZDk0dDk0lDk0sDk00Dk06Dk1GDk1ODk1ZDk1kDk1oDk1pDk1tDk10Dk15Dk2ADk2IDk2LDk2QDk2cDk2jDk2uDk2yDk2zDk23Dk3ADk3EDk3LDk3TDk3ZDk3gDk3rDk32Dk0BD00FD00JD00KD00OD00YD00dD00lD00wD007D01HD01OD01UD01YD01cD01dD01hD01lD01mD01qD011D017D02DD02ID02OD02XD02fD02lD02pD02qD02uD02zD027D03BD03ID03ND03RD03WD03bD03jD03qD03yD032D033D037D00AEE0EEE0FEE0JEE0QEE0bEE0gEE0jEE0kEE0oEE0sEE0yEE09EE1IEE1PEE1WEE1hEE1tEE1wEE1xEE11EE19EE2AEE2BEE2FEE2NEE2UEE2dEE2jEE2rEE23EE29EE3BEE3MEE3SEE3WEE3bEE3fEE3gEE3kEE3pEE3vEE32EE39EE0AEU0BEU0FEU0KEU0SEU0ZEU0dEU0eEU0iEU0mEU0tEU0wEU01EU1AEU1EEU1FEU1JEU1UEU1aEU1hEU1lEU1mEU1qEU1xEU17EU1/EU2AEU2EEU2IEU2JEU2NEU2VEU2dEU2pEU2sEU2xEU26EU2+EU2/EU3DEU3MEU3UEU3cEU3fEU3kEU3nEU3sEU3wEU3zEU30EU34EU0BEk0PEk0TEk0UEk0YEk0dEk0hEk0iEk0mEk0uEk0zEk04Ek07Ek1AEk1IEk1MEk1REk1WEk1ZEk1aEk1eEk1qEk1yEk1+Ek2JEk2PEk2aEk2eEk2iEk2jEk2nEk2zEk26Ek3BEk3GEk3PEk3XEk3aEk3bEk3fEk3iEk3jEk3nEk3vEk32Ek35Ek3+Ek0ME00RE00cE00nE00tE00zE007E01JE01QE01YE01fE01qE01uE012E017E02BE02HE02ME02TE02XE02YE02cE02kE02sE022E02+E03DE03IE03PE03aE03mE03pE03qE03uE032E035E036E03+E00JFE0UFE0YFE0fFE0mFE0xFE08FE1BFE1HFE1OFE1ZFE1dFE1iFE1oFE1rFE1sFE1wFE13FE1/FE2HFE2OFE2TFE2XFE2eFE2mFE2tFE2wFE21FE2+FE3GFE3LFE3SFE3XFE3fFE3qFE3zFE36FE0GFU0JFU0KFU0OFU0SFU0XFU0fFU0mFU0qFU0rFU0vFU02FU1BFU1NFU1UFU1bFU1hFU1pFU1tFU1zFU15FU1+FU2BFU2GFU2KFU2OFU2SFU2eFU2qFU20FU3AFU3GFU3SFU3YFU3fFU3mFU3xFU31FU37FU3+FU3/FU0DFk0OFk0WFk0dFk0kFk0rFk0uFk0vFk0zFk07Fk1HFk1PFk1WFk1aFk1gFk1nFk1uFk11Fk16Fk1+Fk1/Fk2DFk2IFk2QFk2YFk2kFk2oFk2wFk24Fk28Fk3BFk3JFk3NFk3SFk3dFk3mFk3uFk33Fk0CF00GF00HF00LF00WF00hF00pF00tF00yF006F01IF01UF01fF01qF011F018F02FF02MF02UF02fF02lF2UoTbAXTbMXTbQXTbgXTcAXTcMXTcgXTcwXTc0XTdEXTdYXTd8XTeoXTfUXTfwXTQcYTQsYTQwYTRAYTRgYTSQYTS8YTTQYTUIYTU4YTVkYTV0YTV4YTWIYTWkYTXAYTXMYTXgYTX8YTYYYTZAYTZQYTZkYTaQYTagYTa0YTbUYTbgYTbkYTb0YTcUYTcwYTdMYTdwYTeQYTegYTfMYTfYYTfcYTfsYTQQZTQsZTRYZTRoZTRsZTR8ZTScZTTIZTToZTUMZTUYZTUsZTVAZTVoZTWEZTWgZTWsZTWwZTXAZTXcZTYIZTYkZTZAZTZMZTZQZTZgZTaAZTagZTa8ZTbcZTcAZTcQZTc0ZTdUZTdkZTdoZTd4ZTeYZTeoZTesZTe8ZTfMZTfQZTfgZTf8ZTQcaTRAaTRcaTSUaTS4aTTIaTTcaTUIaTUkaTVMaTVoaTWIaTW0aTXgaTYMaTY0aTZEaTZIaTZYaTZ0aTaEaTaIaTaYaTasaTbIaTb0aTcQaTc0aTdAaTdEaTdUaTeAaTegaTe4aTfcaTQIbTQ4bTRUbTRkbTSMbTSYbTScbTSsbTTIbTTobTT4bTUYbTVEbTVUbTVYbTVobTWIbTW0bTXUbTX8bTYcbTY0bTZEbTZYbTaEbTacbTa4bTbIbTbgbTbwbTcEbTcUbTcwbTdcbTdobTdsbTd8bTeobTfIbTfYbTfcbTfsbTQQcTQ8cTRscTSIcTSYcTSccTSscTTMcTTwcTUUcTUocTU0cTVIcTVkcTVwcTV0cTWEcTWkcTXAcTXgcTYAcTYgcTZMcTZccTZgcTZwcTaIcTagcTascTawcTbAcTbccTbscTcAcTcccTdAcTdgcTeYcTescTfYcTQIdTQcdTRIdTRYdTRodTR8dTSMdTSQdTSgdTS8dTTIdTTcdTT4dTUUdTU0dTVAdTVUdTVgdTV0dTWgdTW4dTXMdTXYdTXcdTXsdTX8dTYQdTYsdTZIdTZ0dTaIdTaodTa4dTa8dTbMdTbYdTbsdTcIdTcodTdAdTdcdTd4dTeYdTe0dTfUdTfkdTfodTf4dTQIeTQoeTQ4eTRMeTRYeTRceTRseTSYeTS0eTTUeTUEeTUgeTVAeTVkeTWEeTW0eTXAeTXEeTXUeTX4eTYYeTYkeTYoeTY4eTZUeTZkeTZoeTZ4eTaceTa8eTbUeTbweTb8eTcQeTcoeTdQeTd8eTeceTfAeTfMeTfQeTfgeTQAfTQQfTQwfTQ8fTRAfTRQfTRgfTSAfTSMfTSQfTSgfTSwfTTEfTTgfTTwfTT0fTUEfTUkfTVEfTVkfTV4fTWYfTWofTWsfTW8fTXIfTXMfTXcfTXsfTXwfTYAfTYsfTY8fTZofTZ4fTZ8fTaMfTasfTbIfTbUfTbYfTbofTcIfTcUfTcYfTcofTc8fTdMfTdQfTdgfTeEfTekfTfEfTfcfTf4fTQIgTQcgTQsgTQwgTRAgTRggTR8gTSIgTSMgTScgTTMgTTsgTUAgTUUgTUogTU8gTVQgTVsgTWcgTWsgTWwgTXAgTXggTYEgTYogTZEgTZggTZwgTaQgTasgTa8gTbcgTbwgTcMgTckgTcwgTdEgTdggTd8gTekgTe0gTe4gTfIgTf0gTQUhTRAhTRghTSAhTSwhTTMhTTwhTUQhTUwhTU8hTVAhTVQhTVshTWMhTWchTWghTWwhTXAhTXEhTXUhTX0hTYQhTY0hTZAhTZUhTZohTZ8hTashTbYhTb8hTcshTdIhTdYhTdchTdshTd8hTeQhTewhTfMhTfYhTfshTf8hTQAiTQQiTQ0iTRUiTRoiTSIiTSkiTTIiTTciTTsiTTwiTUAiTUciTUoiTUsiTU8iTVYiTV8iTWgiTXAiTXQiTXUiTXkiTXwiTX0iTYEiTYUiTYoiTZIiTZYiTZsiTZ8iTaMiTaciTawiTbQiTbgiTbkiTb0iTcEiTcIiTcYiTc0iTdUiTd0iTeEiTeYiTesiTe8iTfAiTfQiTf4iTQIjTQMjTQcjTQ8jTRIjTRcjTR8jTSQjTS8jTTgjTUAjTUsjTU8jTVAjTVQjTWIjTWsjTXMjTYEjTYUjTYYjTYojTZEjTZkjTaAjTaQjTaUjTakjTa0jTa4jTbIjTbkjTcAjTcUjTcgjTckjTc0jTdEjTdYjTeQjTe0jTfsjTQIkTQokTQ8kTRYkTSEkTSkkTTEkTTUkTTokTUUkTU0kTVgkTVskTWAkTW4kTXMkTXkkTX0kTYckTYokTYskTY8kTZckTZskTaAkTaQkTa0kTbUkTbkkTb4kTcYkTdEkTd0kTeEkTeYkTeokTeskTe8kTfckTf0kTQYlTRElTRglTRwlTSElTSglTS8lTTYlTT8lTUclTU4lTVUlTVklTWAlTWYlTXAlTXklTYElTYclTYolTY8lTZIlTZclTaMlTa8lTbUlTbwlTcclTcolTcslTc8lTdMlTd4lTeklTe0lTe4lTfIlTfglTf8lTQYmTQ0mTRMmTRsmTSMmTSsmTTEmTTcmTTsmTUAmTUkmTVAmTVQmTVUmTVkmTWImTWsmTXAmTXcmTX4mTYUmTYomTZEmTZgmTaAmTakmTbQmTcImTcYmTccmTcsmTdMmTdkmTd8mTeImTeMmTecmTesmTfAmTfcmTQMnTQsnTRMnTRsnTSInTSwnTTAnTTknTT0nTUEnTUwnTVInTVgnTV8nTWUnTWknTXEnTXgnTX0nTYQnTYsnTZYnTZonTZ8nTaYnTaonTbUnTb0nTcEnTcwnTdgnTd8nTeYnTeknTe4nTfgnTQAoTQQoTQ8oTRcoTRsoTSEoTSUoTSooTTEoTTkoTUEoTUgoTVQoTV8oTWUoTWgoTWkoTW0oTXYoTYIoTYUoTYYoTYooTZIoTZooTaQoTawoTbcoTb4oTcYoTcooTc0oTc4oTdIoTdooTd4oTeIoTecoTe8oTfcoTQIpTQopTQ4pTQ8pTRMpTSEpTSQpTSUpTSkpTS4pTTkpTTwpTT0pTUEpTUopTU0pTU4pTVIpTVgpTWApTWspTXYpTX0pTYQpTYgpTY0pTZcpTZ0pTaApTaUpTawpTbMpTbspTb4pTcMpTcspTdMpTdcpTeIpTeUpTeYpTeopTfgpTfwpTf0pTQEqTQgqTREqTRQqTRkqTSQqTScqTSgqTSwqTTcqTTsqTTwqTUAqTUMqTUQqTUgqTU8qTVoqTWEqTWoqTXIqTXkqTX0qTYIqTYcqTY8qTZQqTZgqTZ0qTaUqTasqTbQqTbgqTbkqTb0qTcIqTcYqTc0qTdEqTdIqTdYqTd8qTeoqTfIqTfwqTQMrTQkrTRMrTRsrTR4rTSMrTSgrTSsrTTArTTgrTUErTUcrTU0rTVMrTV4rTWorTXIrTX0rTYArTYUrTY4rTZMrTZorTZ4rTaIrTaMrTacrTbArTbcrTb4rTckrTcwrTc0rTdErTdYrTeErTegrTewrTe0rTfErTfYrTf4rTQYsTQ0sTRYsTR0sTSMsTSYsTScsTSssTTMsTT4sTUIsTU0sTVEsTVIsTVYsTVksTVosTV4sTWksTXQsTXwsTX8sTYQsTYosTZUsTZosTaAsTagsTbIsTb0sTcgsTcwsTdMsTdssTeIsTeosTe4sTfQsTfwsTQAtTQ4tTRctTR4tTSUtTS4tTTItTTctTT4tTUUtTVEtTVgtTV8tTWItTWMtTWctTW4tTXQtTX0tTYEtTYktTZAtTZMtTZgtTZ0tTaQtTa0tTbAtTbEtTbUtTbwtTb8tTcAtTcQtTcktTcwtTdEtTdUtTd4tTeQtTe8tTfQtTf8tTQYuTQouTREuTRcuTSIuTS4uTTYuTT4uTUkuTVMuTVsuTWIuTWsuTXcuTX8uTYouTY8uTZYuTZsuTaUuTbAuTbguTcMuTcsuTdIuTd0uTeQuTewuTfMuTfsuTQYvTQsvTRcvTSIvTTAvTTcvTTwvTUcvTU4vTVkvTV0vTV4vTWIvTWovTXAvTXcvTYIvTYYvTYcvZShNiy9Nki9NoC9NqC9Nry9Nui9NvS9Nvi9Nwi9Nyy9N0i9N1i9N1y9N2y9N5i9N7i9N+C9NADBNBzBNCjBNCzBNDzBNFzBNIDBNKDBNLzBNOTBNQTBNSDBNTDBNVDBNWDBNWTBNXTBNYDBNYTBNZTBNbTBNcTBNeTBNfTBNgjBNhzBNjjBNlTBNnTBNoTBNojBNpjBNrjBNtzBNvDBNxDBNyDBNyTBNzTBN1DBN3DBN5zBN8jBN/DBNBzFNDjFNGjFNJTFNMzFNOzFNQTFNRjFNSjFNSzFNTzFNVzFNWzFNXDFNYDFNYzFNZDFNaDFNbzFNeDFNfzFNhDFNjTFNlDFNmzFNnjFNozFNqzFNrzFNtDFNvjFNyDFNyzFNzDFN0DFN3DFN4jFN6TFN9TFN/DFNBzJNDzJNEjJNEzJNFzJNHzJNIjJNJzJNLzJNMzJNNDJNODJNQDJNRjJNTzJNWjJNZTJNbTJNdDJNeDJNfTJNhDJNijJNkDJNlDJNnzJNozJNpDJNqDJNrjJNtTJNvjJNxjJNyTJNyjJNzjJN1jJN3TJN5DJN7DJN8zJN9zJN/jJNBTNNCTNNCjNNDjNNEjNNEzNNFzNNITNNKTNNMjNNOTNNRDNNTTNNVDNNXzNNZzNNcjNNeTNNgDNNhTNNkDNNkzNNmDNNmzNNoDNNqDNNrDNNsTNNtzNNuzNNwjNNxTNNyjNNzTNN0jNN2TNN4jNN6zNN+TNNAjRNCjRNDjRNDzRNEzRNHjRNITRNIjRNJjRNLTRNODRNPDRNPTRNQTRNTDRNWjRNXjRNXzRNYzRNZjRNazRNcjRNejRNgjRNhjRNlDRNmTRNnzRNpjRNqzRNrjRNrzRNszRNujRNwjRNyDRNyzRN0DRN2DRN3zRN5zRN7jRN+TRN/zRNBjVNDzVNEzVNFDVNGDVNGzVNHDVNIDVNJTVNLDVNMjVNPTVNQjVNRjVNRzVNSzVNVDVNVzVNXDVNYDVNbjVNdDVNgDVNgzVNhDVNiDVNkDVNlDVNlTVNmTVNnTVNnjVNojVNrTVNtjVNvTVNxDVNzTVN1DVN3TVN4zVN7DVN8jVN/jVNAjZNBzZNCjZNDzZNGjZNIDZNLjZNMTZNNjZNPzZNSjZNUTZNXDZNYzZNaTZNcDZNeTZNfDZNgTZNiTZNkTZNlTZNljZNmjZNoTZNrDZNszZNtjZNtzZNuzZNvzZNwzZNyDZNzjZN1TZN3TZN5DZN6DZN6TZN7TZN9DZN+DZN/zZNBjdNDTdNFTdNGTdNHjdNIzdNKTdNLTdNLjdNMjdNOzdNQjdNRjdNTjdNUjdNVzdNXzdNZjdNcTdNfDdNgjdNjjdNmDdNnDdNnTdNoTdNrDdNtDdNujdNwTdNxjdNyjdNzTdN0jdN2DdN4zdN6zdN8TdN+TdNADhNBDhNBThNCThNEThNFThNFjhNGjhNIzhNKDhNLzhNODhNPzhNRjhNSzhNUDhNVjhNWzhNYzhNajhNcThNeThNgjhNhjhNlDhNlzhNnDhNpDhNrDhNszhNtjhNuzhNwThNxThNxjhNyjhN0zhN2ThN4jhN6zhN8DhN+zhN/zhNADlNBDlNCDlNDzlNFzlNGzlNHDlNIDlNKzlNMzlNOzlNQDlNQzlNSDlNUjlNWTlNYTlNZDlNZTlNaTlNbzlNdjlNfjlNgzlNhjlNhzlNizlNjzlNlDlNmDlNnDlNoDlNoTlNpTlNqzlNrjlNrzlNszlNuzlNvzlNxDlNxzlNyDlNzDlN0DlN1TlN2zlN4zlN6zlN9jlN+jlN/TlNAjpNBTpNBjpNCjpNFTpNGzpNJjpNMTpNOTpNPTpNPjpNQjpNRjpNTzpNWjpNXzpNZjpNajpNazpNbzpNcjpNczpNdzpNgDpNgzpNiDpNkDpNlDpNmzpNozpNqjpNszpNujpNwjpNyjpN0TpN3DpN4jpN6jpN7jpN8zpN+TpNADtNCztNETtNGTtNJDtNLztNNDtNOjtNPjtNPztNQztNSztNUDtNVDtNWztNXjtNXztNYztNZjtNZztNaztNcztNdztNfjtNhTtNiTtNlDtNmDtNmztNoDtNoztNpDtNqDtNsDtNtDtNuTtNwDtNxDtNyztN1ztN3ztN4ztN5DtN6DtN8TtN+TtNBDxNDDxNEjxNFjxNFzxNGzxNIzxNKTxNLTxNMDxNNTxNPTxNRTxNSDxNSTxNTTxNVTxNWzxNYjxNaTxNbTxNcjxNejxNgTxNhzxNkDxNlzxNozxNqDxNszxNujxNvzxNyjxN0TxN3zxN4zxN5DxN6DxN7zxN+jxNAz1NCj1NDj1NDz1NEz1NGT1NIT1NJD1NJT1NKT1NMD1NOD1NOz1NPD1NQD1NRT1NTD1NUD1NVj1NWT1NXj1NZj1NbT1NdD1Nej1NgT1NjD1Nkz1Nlz1Nmz1NnD1NoD1Npz1Nrz1Nuj1Nwj1Nyj1N0T1N3D1N5D1N7j1N8j1N8z1N9z1N+j1N+z1N/z1NBz5NCj5NDz5NEz5NFD5NGD5NHD5NHT5NIT5NLz5NNz5NPT5NQD5NQT5NRT5NTj5NVT5NYD5Naz5NcD5NfD5Nfz5NgD5NhD5NiD5NkD5NmT5NpD5NqD5NrT5NuD5NwD5Nxz5Nyz5NzD5N0D5N1z5N3z5N5j5N8T5N9D5N+T5N/T5N/j5NAj9NCz9NDz9NFz9NHz9NJj9NMj9NOT9NPz9NTT9NUT9NUj9NVj9NWT9NWj9NXj9NYz9Naz9NcT9NfD9Ngz9NiD9NjD9NlD9NnD9NoD9NpT9Nqz9Ntj9Nuj9Nvz9Nwz9NzD9Nzz9N0D9N1D9N2z9N4D9N5T9N7T9N8j9N9j9N+j9NAkBNCUBNDEBNDUBNEUBNFkBNGkBNG0BNH0BNJEBNLEBNM0BNOEBNQEBNSUBNTEBNTUBNUUBNWUBNYUBNZEBNaUBNdEBNe0BNfkBNf0BNg0BNiUBNjEBNjUBNkUBNmEBNoEBNpkBNrUBNsUBNskBNtkBNukBNu0BNv0BNxkBN0UBN2EBN30BN5EBN6EBN7UBN8UBN+EBN+0BN/EBNAEFNCEFNE0FNGUFNHEFNIUFNLUFNNUFNPUFNQEFNRUFNTEFNU0FNW0FNYEFNZEFNa0FNb0FNcEFNdEFNeEFNeUFNfUFNgkFNhUFNhkFNikFNkUFNmEFNoEFNqEFNr0FNs0FNukFNvUFNwkFNyUFN1EFN30FN40FN5EFN6EFN7UFN9EFN/EFNB0JNCkJND0JNFEJNH0JNJ0JNMkJNO0JNQUJNT0JNV0JNYUJNZEJNaUJNbEJNbUJNcUJNeUJNgkJNiUJNjkJNlkJNnkJNokJNqEJNr0JNtkJNuUJNukJNvkJNxkJNzUJN2UJN4EJN7EJN70JN8EJN9EJN/kJNBkNNCkNNDUNNDkNNEkNNGENNH0NNKENNMENNOENNPENNQUNNRENNRUNNSUNNUUNNVkNNXENNYENNZkNNcENNd0NNgkNNiENNjENNkUNNmENNoENNqUNNrUNNrkNNskNNt0NNwENNyUNN0ENN2ENN30NN5kNN7kNN8kNN+ENN/kNNA0RNC0RND0RNFERNH0RNIkRNJ0RNKkRNK0RNL0RNM0RNOERNPURNRURNTURNUkRNV0RNXkRNZERNakRNckRNd0RNe0RNgERNiURNkURNnERNpERNq0RNsURNtURNvERNw0RNx0RNykRNy0RNz0RN3URN5kRN7URN9URN+ERN/URNBUVNDUVNF0VNIkVNKkVNL0VNNUVNOUVNPkVNRUVNSkVNT0VNV0VNWkVNW0VNX0VNZ0VNa0VNd0VNgEVNh0VNi0VNkkVNlkVNl0VNm0VNoEVNqEVNs0VNvEVNv0VNxEVNy0VN0kVN20VN4kVN6kVN9UVN/UVNBUZNCUZNDkZNEUZNEkZNFkZNGkZNHkZNJEZNLEZNM0ZNPkZNQkZNR0ZNSkZNS0ZNT0ZNV0ZNXkZNZ0ZNakZNa0ZNb0ZNdUZNgEZNiEZNkEZNnEZNoEZlKE2lRk2pRk2zRk29Rk3BRk3ERk3FRk3JRk3QRk3URk3ZRk3gRk3oRk3tRk3wRk3xRk31Rk38Rk0ER00MR00TR00XR00cR00hR00tR000R004R005R009R01GR01MR01RR01YR01kR01rR01uR01zR016R01+R01/R02DR02HR02SR02XR02bR02gR02kR02pR02wR025R03AR03FR03MR03TR03aR03hR03lR03tR03yR039R00BSE0CSE0GSE0JSE0KSE0OSE0cSE0lSE0tSE01SE1ASE1FSE1NSE1TSE1XSE1YSE1cSE1kSE1pSE1tSE11SE18SE2ESE2LSE2XSE2aSE2bSE2fSE2mSE2uSE2xSE2ySE22SE26SE2/SE3GSE3RSE3USE3ZSE3kSE3sSE3wSE3xSE31SE35SE36SE3+SE0FSU0LSU0SSU0VSU0aSU0iSU0pSU00SU1ASU1DSU1ESU1ISU1LSU1MSU1QSU1YSU1cSU1dSU1hSU1lSU1qSU1tSU1ySU1+SU2JSU2NSU2SSU2WSU2bSU2gSU2jSU2oSU2sSU2tSU2xSU25SU2/SU3ISU3QSU3XSU3aSU3fSU3jSU3oSU3sSU3xSU35SU0BSk0GSk0JSk0KSk0OSk0VSk0dSk0kSk0rSk0ySk02Sk07Sk1DSk1KSk1SSk1bSk1eSk1fSk1jSk1uSk16Sk2CSk2JSk2MSk2NSk2RSk2XSk2fSk2lSk2wSk21Sk27Sk2/Sk3ESk3LSk3TSk3YSk3hSk3nSk3uSk33Sk38Sk0DS00KS00OS00PS00TS00XS00YS00cS00kS00rS00vS000S007S01DS01MS01XS01bS01jS01nS01sS01wS011S019S02ES02IS02SS02WS02aS02iS02tS02xS029S03FS03QS03XS03iS03tS034S03/S00CTE0HTE0KTE0LTE0PTE0UTE0dTE0kTE0oTE0vTE03TE0+TE1CTE1GTE1HTE1LTE1OTE1PTE1TTE1cTE1oTE1sTE1vTE10TE19TE2JTE2VTE2ZTE2aTE2eTE2hTE2iTE2mTE2pTE2uTE23TE27TE3ATE3LTE3WTE3aTE3lTE3vTE36TE0ITU0PTU0WTU0iTU0pTU0wTU00TU01TU05TU1BTU1ETU1JTU1NTU1WTU1ZTU1eTU1lTU1wTU1+TU2BTU2CTU2GTU2NTU2QTU2RTU2VTU2ZTU2fTU2nTU2uTU21TU28TU3ATU3BTU3FTU3TTU3dTU3oTU32TU3+TU0ITk0OTk0WTk0dTk0gTk0hTk0lTk0oTk0pTk0tTk00Tk07Tk1CTk1JTk1STk1ZTk1hTk1oTk1tTk14Tk2BTk2MTk2UTk2iTk2pTk2sTk2xTk27Tk3ETk3PTk3STk3XTk3eTk3lTk3pTk3wTk33Tk37Tk38Tk0AT00ET00JT00VT00cT00jT00vT001T008T01DT01OT01XT01gT01oT01sT01xT011T012T016T02IT02QT02XT02eT02kT02rT02yT02+T03CT03HT03PT03aT03hT03rT032T035T036T03+T00FUE0MUE0QUE0RUE0VUE0YUE0dUE0gUE0lUE0sUE0vUE0wUE00UE07UE1CUE1NUE1QUE1RUE1VUE1gUE1nUE1uUE1yUE1zUE13UE16UE1/UE2LUE2UUE2fUE2nUE2rUE2sUE2wUE21UE29UE3EUE3NUE3QUE3VUE3hUE3oUE3sUE3tUE3xUE31UE3/UE0IUU0NUU0SUU0XUU0eUU0mUU0tUU00UU08UU0/UU1AUU1EUU1MUU1RUU1VUU1aUU1lUU1pUU1uUU1xUU12UU16UU2IUU2QUU2XUU2fUU2lUU2qUU2yUU21UU26UU3DUU3KUU3PUU3TUU3UUU3YUU3fUU3nUU3rUU3wUU33UU3+UU0FUk0NUk0YUk0fUk0rUk0vUk0wUk00Uk07Uk1AUk1HUk1SUk1eUk1lUk1tUk15Uk18Uk2BUk2MUk2VUk2cUk2jUk2nUk2wUk28Uk3GUk3OUk3SUk3XUk3eUk3kUk3rUk3yUk35Uk0AU00GU00OU00WU00hU00kU00pU00vU00yU00zU003U009U01FU01NU01RU01SU01WU01bU01jU01nU01sU011U01+U02GU02KU02SU02bU02iU02mU02qU02rU02vU022U029U03EU03HU03IU03MU03VU03dU03oU03vU033U03/U00DVE0EVE0IVE0PVE0TVE0UVE0YVE0eVE0mVE0qVE0vVE01VE08VE0/VE1EVE1JVE1QVE1YVE1fVE1jVE1oVE1wVE1zVE14VE17VE18VE2AVE2DVE2IVE2UVE2gVE2kVE2lVE2pVE2sVE2tVE2xVE25VE3AVE3FVE3OVE3RVE3SVE3WVE3eVE3iVE3jVE3nVE3rVE3sVE3wVE34VE0AVU0DVU0EVU0IVU0MVU0NVU0RVU0ZVU0iVU0nVU0rVU00VU08VU1DVU1MVU1TVU1XVU1eVU1pVU1vVU1zVU1+VU2JVU2PVU2VVU2ZVU2aVU2eVU2lVU2qVU2uVU2yVU26VU3BVU3HVU3PVU3WVU3aVU3bVU3fVU3mVU3tVU32VU36VU0BVk0FVk0QVk0UVk0bVk0fVk0kVk0pVk0wVk07Vk1CVk1JVk1QVk1bVk1iVk1tVk1wVk11Vk14Vk15Vk19Vk2EVk2JVk2TVk2cVk2gVk2lVk2tVk2zVk24Vk3DVk3HVk3LVk3MVk3QVk3cVk3jVk3oVk3sVk3tVk3xVk35Vk0BV00IV00RV00dV00kV00oV00tV00xV002V009V01BV01GV01NV01TV01ZV01kV01nV01sV01wV01xV011V019V02BV02CV02GV02NV02TV02bV02lV02sV02vV02wV020V024V02/V03HV03OV03VV03dV03kV03vV033V00CWE0FWE0GWE0KWE0UWE0bWE0eWE0jWE0oWE0sWE0xWE08WE1FWE1LWE1TWE1aWE1dWE1eWE1iWE1qWE1xWE12WE19WE2AWE2BWE2FWE2MWE2TWE2aWE2lWE2pWE2uWE2xWE22WE3BWE3MWE3QWE3RWE3VWE3dWE3kWE3wWE3zWE34WE0AWU0IWU0OWU0WWU0hWU0sWU0vWU00WU06WU1FWU1NWU1YWU1fWU1oWU1vWU17WU2CWU2FWU2GWU2KWU2OWU2PWU2TWU2bWU2iWU2pWU2xWU21WU22WU26WU3AWU3FWU3MWU3SWU3ZWU3kWU3tWU3yWU33WU36WU3/WU0NWk0ZWk0dWk0eWk0iWk0tWk0xWk0yWk02Wk0+Wk1MWk1PWk1QWk1UWk1cWk1nWk1rWk1yWk19Wk2IWk2NWk2QWk2VWk2fWk2mWk2pWk2qWk2uWk22Wk3BWk3MWk3UWk3cWk3jWk3mWk3nWk3rWk33Wk37Wk0GW00KW00LW00PW00TW00dW00kW00vW006W01DW01GW01HW01LW01WW01dW01lW01rW01vW017W02CW02GW02HW02LW02TW02eW02qW02tW02uW02yW021W022W026W02+W02/W03DW03KW03TW03eW03lW03sW03xW031W032W036W00BXE0IXE0MXE0NXE0RXE0ZXE0eXE0iXE0nXE0rXE0sXE0wXE07XE1GXE1PXE1aXE1dXE1eXE1iXE1qXE1tXE1yXE14XE1/XE2NXE2RXE2SXE2WXE2bXE2mXE2tXE20XE3AXE3LXE3PXE3UXE3bXE3iXE3mXE3nXE3rXE3yXE39XE0BXU0GXU0UXU0YXU0dXU0kXU0nXU0oXU0sXU0zXU03XU04XU08XU1KXU1PXU1TXU1YXU1cXU1hXU1sXU1wXU10XU15XU2AXU2IXU2UXU2bXU2hXU2qXU2uXU2vXU2zXU26XU2/XU3JXU3XXU3gXU3nXU3uXU31XU0DXk0GXk0LXk0OXk0PXk0TXmUoTRpeTR1eTR5eTSJeTSleTTBeTTleTTxeTT1eTUFeTUheTVBeTVdeTWBeTWNeTWheTXBeTXdeTX9eTYJeTYdeTZJeTZZeTZ1eTaFeTaZeTbBeTbdeTbxeTcFeTcteTc9eTdZeTd5eTeleTfFeTfheTQBfTQRfTQVfTQlfTRFfTRdfTRtfTR9fTSBfTSRfTSxfTTNfTT5fTUdfTU1fTVBfTVFfTVVfTVxfTWZfTW5fTXJfTXpfTYJfTYxfTZdfTZtfTaJfTaZfTadfTatfTbRfTbxfTcRfTchfTclfTc1fTdlfTeJfTelfTfVfTf1fTQFgTQZgTQtgTRNgTRpgTSZgTTFgTTRgTTVgTTlgTURgTUxgTU9gTVBgTVRgTWBgTWdgTW1gTXVgTX1gTYNgTYZgTYtgTY9gTZBgTZRgTZhgTZ1gTaJgTa5gTbRgTbxgTcFgTchgTcxgTc1gTdFgTdpgTeJgTepgTe1gTfJgTfpgTQVhTQxhTRNhTRphTSVhTSphTS5hTTNhTUFhTUlhTVRhTVthTWNhTW5hTXJhTXZhTXdhTXthTYNhTYphTZVhTZ1hTaVhTahhTa1hTbdhTb9hTcdhTcxhTdNhTdphTeFhTethTfBhTfhhTfthTfxhTQBiTQhiTQxiTRFiTRliTSBiTSdiTTJiTT1iTUtiTVNiTV5iTWJiTWNiTWdiTWtiTWxiTXBiTXtiTX9iTYBiTYRiTY1iTZViTaBiTaRiTaViTaliTbRiTcBiTcRiTcViTcliTdRiTdtiTeFiTeViTepiTfViTf1iTQdjTQxjTRFjTR1jTSVjTTBjTTdjTTtjTT9jTUZjTVBjTVRjTVljTVxjTV1jTWFjTWljTXBjTXhjTXxjTYRjTYxjTY9jTZBjTZRjTZdjTZhjTZxjTaRjTbBjTbRjTbljTcRjTcpjTdNjTdZjTdtjTeZjTexjTfRjTf9jTQdkTQpkTQtkTQ9kTRNkTRRkTRhkTSBkTSRkTSVkTSlkTS1kTS5kTTJkTTpkTUJkTUlkTUxkTVFkTVRkTVlkTWRkTWxkTXpkTYVkTYhkTY1kTZhkTZ9kTadkTapkTatkTa9kTbdkTbtkTcJkTclkTdBkTdVkTdlkTdpkTd5kTeJkTeNkTedkTexkTfRkTfdkTfxkTQhlTQxlTRdlTR1lTSFlTShlTTBlTThlTUNlTUdlTU1lTVFlTVllTV1lTWJlTXBlTXNlTXRlTXhlTYBlTYtlTZRlTZtlTZ9lTaRlTatlTbdlTbplTbtlTb9lTcZlTdJlTdVlTdZlTdplTd5lTeNlTeplTe5lTe9lTfNlTf5lTQFmTQJmTQZmTQ1mTRRmTRtmTR9mTSVmTTBmTTRmTTdmTThmTTxmTUJmTU5mTVFmTVJmTVZmTWFmTW1mTXVmTXtmTYZmTY1mTZFmTZJmTZZmTZpmTZtmTZ9mTadmTbJmTbZmTbtmTcFmTclmTdRmTdxmTeRmTelmTe1mTfJmTfhmTQBnTQNnTQhnTRFnTRlnTSBnTSdnTStnTS9nTTBnTTRnTTxnTUVnTUxnTU9nTVBnTVRnTVdnTVhnTVxnTWFnTWpnTXFnTXdnTX5nTYVnTY5nTZlnTZ5nTaJnTaNnTadnTa9nTbhnTb9nTcVnTc1nTdFnTdJnTdZnTdxnTeRnTexnTfZnTQBoTQtoTRRoTRxoTShoTS9oTTNoTTRoTThoTTxoTUhoTUxoTVFoTVhoTV9oTWZoTWpoTW9oTXZoTYJoTYloTY5oTZZoTZpoTZtoTZ9oTaRoTatoTbRoTbhoTbxoTb1oTcFoTcxoTdBoTddoTeNoTetoTfJoTfhoTftoTfxoTQBpTQRpTQppTRBpTRtpTSJpTS5pTTlpTT9pTUhpTVBpTVlpTV5pTWVpTWlpTXRpTXlpTYNpTYtpTZBpTZRpTZxpTZ9pTaBpTaRpTa1pTbVpTbtpTcRpTchpTdJpTdppTeJpTedpTeppTetpTe9pTfZpTf1pTQJqTQpqTRJqTRZqTR1qTSFqTSZqTSlqTSpqTS5qTTZqTT1qTUhqTUxqTVBqTVFqTVVqTVxqTV9qTWBqTWRqTW9qTXdqTYVqTZBqTZRqTZVqTZlqTaFqTalqTbBqTbRqTbxqTcJqTclqTdFqTdVqTdxqTeJqTepqTfJqTfpqTQFrTQVrTQ1rTRJrTRlrTR5rTSprTTJrTTxrTUdrTVJrTVlrTVxrTWFrTWVrTWlrTXJrTXZrTXdrTXtrTYRrTY9rTZZrTZtrTaVrTbBrTbRrTcBrTcprTdhrTd5rTeZrTe5rTfJrTfNrTfdrTQJsTQVsTQZsTQpsTRVsTSBsTShsTS5sTTJsTTlsTTxsTT1sTUFsTUxsTVhsTWRsTWtsTXFsTXpsTX5sTYZsTYpsTYtsTY9sTZJsTZdsTZ9sTaJsTaNsTadsTatsTbJsTb1sTcRsTcpsTdFsTdhsTdxsTeBsTeFsTeVsTe5sTfVsTfxsTQZtTQ1tTRFtTRVtTRptTSFtTS1tTTBtTTFtTTVtTThtTTltTT1tTUZtTUltTUptTU5tTVptTWVtTXBtTXhtTYNtTY5tTZVtTZltTaRtTahtTa1tTbZtTbptTbttTb9tTcZtTcltTc5tTdJtTdNtTddtTdptTd9tTeptTe9tTfdtTfptTfttTf9tTQduTQ9uTRRuTRhuTRluTR1uTSFuTSZuTS1uTTRuTTpuTT5uTT9uTUNuTUpuTU5uTU9uTVNuTVpuTWVuTWxuTXRuTXluTX9uTYJuTYNuTYduTYtuTY9uTZNuTZduTZxuTaRuTahuTbJuTbluTcJuTcluTdVuTd1uTeBuTeVuTe1uTfBuTfFuTfVuTf5uTQJvTQNvTQdvTQ5vTRdvTR5vTSJvTSlvTS9vTTNvTT9vTUVvTUlvTVFvTVVvTVpvTWVvTXBvTXRvTXlvTYNvTY1vTZJvTZdvTaJvTalvTa1vTbJvTb1vTcVvTc5vTdFvTdZvTdtvTelvTexvTe1vTfFvTfpvTf5vTf9vTQNwTQpwTRFwTRlwTSBwTSdwTS1wTThwTT9wTUZwTUpwTU5wTVZwTVtwTWJwTWpwTXJwTXlwTYBwTYhwTY5wTZVwTaFwTaxwTbVwTcFwTcdwTc5wTdZwTd5wTeFwTeZwTe9wTfRwTftwTQJxTQ5xTRFxTRZxTSJxTSlxTTBxTTdxTT5xTUlxTUxxTU1xTVFxTVRxTVVxTVlxTV1xTWBxTWVxTW1xTXRxTXdxTXhxTXxxTYNxTYpxTZBxTZpxTaFxTaVxTapxTa1xTa5xTbJxTblxTb1xTcJxTcZxTc1xTdNxTdtxTd9xTeBxTeRxTfJxTfpxTQNyTQxyTRRyTRlyTSByTSlyTTByTTtyTUZyTUpyTU9yTVtyTWlyTWxyTW1yTXFyTXlyTYByTYNyTYRyTYhyTYxyTZNyTZZyTZdyTZtyTaFyTatyTbZyTb9yTcRyTdByTdZyTd1yTeRyTepyTfJyTfdyTf1yTQRzTQlzTQ1zTRVzTRxzTSFzTSZzTStzTTdzTUJzTUlzTVBzTVhzTVtzTWBzTWdzTW5zTXJzTXlzTYRzTYxzTZBzTZFzTZVzTZlzTaBzTaVzTa5zTbVzTblzTb1zTcJzTc5zTdVzTeBzTedzTexzTfFzTfZzTf1zTQF0TQZ0TQ10TRh0TRx0TSR0TSt0TTJ0TTh0TUB0TUZ0TUt0TVV0TVx0TWd0TWt0TWx0TXB0TXl0TYB0TYN0TYR0TYh0TYt0TYx0TZB0TZd0TZ90TaJ0Tad0TbN0Tb50TcZ0Tcp0Tc50TdR0Tdl0Td10TeF0Tel0TfB0Tfh0Tfx0TQF1TQx1TRN1TR11TSB1TSV1TTF1TTV1TT11TUF1TUZ1TUt1TVB1TVZ1TV11TWl1TXR1TXh1TYB1TYV1TYp1TZB1TZh1TZ91Tah1TbB1TbR1Tb91Tcd1Tct1Tcx1TdB1TdR1TeJ1TeZ1Ted1Tet1TfJ1Tf11TQJ2TQt2TRJ2ZShNG3ZNInZNK3ZNL3ZNNHZNN3ZNOHZNPHZNRHZNS3ZNUnZNWXZNXXZNYXZNbXZNcXZNeHZNgHZNg3ZNhHZNiHZNlHZNnXZNqHZNq3ZNsHZNuHZNv3ZNynZN1XZN2XZN4XZN53ZN63ZN93ZN/XZNBXdNDXdNEndNGndNHndNJndNKndNMXdNOXdNQXdNTXdNUXdNW3dNaXdNb3dNd3dNf3dNiHdNlndNmXdNnndNqXdNrXdNrndNsndNvXdNyHdN03dN23dN33dN5HdN7HdN8HdN8XdN9XdN+HdN+XdN/XdNCHhNDHhNDXhNEXhNFnhNIXhNKXhNLnhNNnhNPnhNRXhNTXhNVXhNWXhNXnhNY3hNZ3hNaHhNbHhNc3hNdnhNd3hNe3hNhnhNkXhNmHhNoHhNpHhNqXhNsXhNuXhNxHhNyHhNyXhNzXhN0HhN1XhN3XhN4XhN4nhN5nhN6nhN63hN73hN83hN9HhN+HhN/XhNBXlNDXlNFXlNHnlNIXlNInlNJnlNLXlNNHlNN3lNOHlNPHlNSnlNU3lNWnlNXnlNYnlNY3lNZ3lNbXlNdHlNf3lNiXlNkHlNl3lNonlNsHlNt3lNvnlNxXlNzXlN1XlN2XlN3XlN3nlN4nlN6nlN9nlN+nlNAnpNDXpNFHpNG3pNH3pNIHpNJHpNKHpNKXpNLXpNMnpNOnpNRHpNSXpNT3pNWXpNXXpNaHpNcHpNfnpNinpNkXpNmHpNn3pNp3pNrnpNtnpNunpNu3pNv3pNw3pNy3pNz3pN1HpN13pN2HpN3HpN53pN7npN9npNAntNCXtNEXtNGntNIntNLntNMXtNMntNNntNP3tNR3tNSntNS3tNT3tNVntNWntNW3tNX3tNaHtNcHtNdntNfXtNgHtNhXtNi3tNlXtNoHtNqHtNsXtNtHtNtXtNuXtNwXtNxXtNzXtN0HtN0XtN1XtN2XtN4XtN5HtN5XtN6XtN7XtN8ntN+XtN/XtN/ntNAnxNCnxNEnxNGnxNH3xNJ3xNK3xNLHxNMHxNM3xNNHxNOHxNPHxNPXxNQXxNTHxNUHxNW3xNX3xNYHxNZHxNbHxNc3xNdnxNd3xNe3xNg3xNhnxNh3xNi3xNkHxNlHxNlXxNmXxNonxNqnxNsnxNuHxNv3xNw3xNyHxNzHxNzXxN0XxN2XxN4HxN43xN5HxN6HxN9HxN/HxNAX1NBH1NBX1NCX1NEn1NG31NHn1NH31NI31NKn1NNn1NOn1NO31NP31NSX1NUX1NVX1NVn1NWn1NYX1NbH1NeH1Ng31Nh31NjH1Nl31Nnn1Non1Np31Nr31Ntn1NwX1Nx31Ny31N0H1N131N4n1N5n1N631N8X1N9X1N9n1N+n1NBX5NEH5NFn5NGn5NIn5NKn5NOH5NQ35NUX5NWX5NYX5Nb35Nen5NhX5Nk35NnX5NoH5NoX5NpX5Nq35Nr35NsH5NtH5NuH5NuX5NvX5NxH5NzH5N0H5N2n5N5X5N7H5N+H5N/35NAn9NA39NB39NDn9NFH9NGH9NHX9NK39NMn9NNX9NNn9NOn9NPn9NP39NQ39NR39NSH9NTH9NVH9NWH9NYn9NbH9NdX9NfX9NgX9Ngn9Nhn9Njn9NlX9NmH9NmX9NnX9NqX9NtH9NuH9NvX9Ny39N1H9N3H9N4H9N4X9N5X9N6X9N8H9N939N/39NA4BNBIBNCIBND4BNF4BNG4BNIIBNKYBNMoBNOoBNP4BNRIBNTYBNUYBNWYBNZIBNZ4BNaIBNbIBNc4BNgYBNhYBNkIBNk4BNmIBNnIBNnYBNoYBNpoBNq4BNtoBNwoBNyoBNzoBN0oBN3YBN4oBN64BN8YBN+IBN/oBNCYFND4FNEoFNE4FNF4FNHoFNKYFNNIFNPYFNQYFNTIFNVYFNY4FNZ4FNcoFNd4FNfIFNh4FNjoFNlYFNmoFNoYFNpYFNqoFNroFNr4FNs4FNv4FNy4FN04FN14FN2IFN3IFN5YFN8IFN+IFNA4JNCoJNEoJNHYJNJIJNKoJNNYJNQIJNTIJNT4JNUIJNVIJNX4JNaoJNdYJNfYJNhoJNjoJNloJNoYJNrIJNuIJNwIJNxYJNzYJN1IJN2IJN4IJN54JN7oJN84JN+4JNBoNNDoNNFYNNHYNNJINNJ4NNLINNM4NNPoNNRoNNSoNNToNNU4NNWINNXINNXYNNYYNNaYNNboNNcoNNc4NNd4NNf4NNhoNNioNNi4NNj4NNk4NNn4NNpoNNrYNNsYNNsoNNtoNNwINNzoNN0oNN04NN14NN44NN74NN+INNAoRNCYRNEYRNF4RNIoRNMIRNOIRNPYRNSIRNS4RNUIRNW4RNZ4RNaoRNa4RNb4RNdYRNfIRNgIRNgYRNhYRNjoRNloRNooRNpoRNp4RNq4RNtoRNvYRNxYRNyoRN0YRN2YRN3YRN4oRN6oRN7oRN74RN84RN+IRN/IRN/YRNAYVNCoVND4VNE4VNFIVNGIVNIIVNK4VNMoVNO4VNP4VNQIVNRIVNTIVNUIVNUYVNVYVNXIVNZ4VNcIVNeIVNgIVNioVNkYVNnIVNoIVNo4VNpIVNqIVNrIVNs4VNwYVNzYVN2YVN5YVN6YVN6oVN7oVN9YVN/YVNAIZNAYZNBYZNDoZNEoZNE4ZNF4ZNH4ZNJ4ZNKoZNK4ZNL4ZNOYZNP4ZNRoZNT4ZNVIZNW4ZNYoZNZYZNZoZNaoZNbYZNcoZNdoZNgoZNiYZNkIZNk4ZNlIZNmIZNnIZNnYZNoYZNqoZNsoZNvYZNxYZNyYZNzoZN0oZN14ZN34ZN6oZN7oZN74ZN84ZN+4ZNBodNEYdNHIdNKodNModNO4dNPodNP4dNQ4dNR4dNTIdNUIdNUYdNVYdNXYdNY4dNaodNdYdNeYdNeodNfodNhYdNjIdNlIdNm4dNoodNpodNq4dNtIdNvIdNwIdNx4dNz4dN04dN1IdN2IdN4YdN7IdN+odN/YdNAohNC4hNFohNHohNIohNI4hNJ4hNKohNL4hNOIhNPohNRYhNU4hNXohNZ4hNb4hNdohNgIhNhIhNi4hNl4hNoIhNqYhNr4hNt4hNwohNyYhN1IhN24hN5YhN7IhN9IhN+4hNAolNCYlNF4lNH4lNJ4lNMYlNPYlNSYlNUYlNWolNZolNcIlNd4lNfYlNgYlNgolNholNj4lNlolNoolNpolNrolNtYlNuYlNuolNvolNx4lN0IlN1olN4YlN6YlN9IlN+4lN/4lNAopNA4pNB4pNDopNFopNHopNIopNI4pNJ4pNLopNMopNNopNN4pNO4pNQopNSopNUYpNWIpNYIpNaYpNbYpNbopNcopNfYpNhIpNh4pNiIpNjIpNkIpNlYpNnopNoYpNoopNpopNropNuYpNwIpNxIpNy4pN14pN3opN6YpN8IpN94pN+4pN/IpNAItNBItNBYtNCYtNFItNGYtNHotNI4tNKItNMYtNOotNRotNSYtNTotNVotNYYtNaItNbItNbYtNcYtNdItNdYtNeYtNhYtNiYtNiotNjotNlYtNoYtNqItNq4tNrItNsItNs4tNtItNuItNvItNxItNyItN1ItN2ItN24tN3ItN4ItN7ItN84tN/ItNBIxNC4xNDoxND4xNE4xNHoxNJIxNKIxNLYxNN4xNO4xNPIxNQIxNS4xNToxNT4xNU4xNWoxNaIxNdIxNeoxNiIxNi4xNjIxNkIxNlIxNmYxNoIxNpIxNrIxNt4xNv4xNwoxNx4xN1YxN2YxN3YxN3oxN4oxN6YxN8YxN+4xNCY1NE41NG41NHo1NH41NI41NK41NN41NOo1NP41NSo1NTY1NUo1NXY1NZI1NZ41NaI1NbI1Nc41NeY1NgI1Nh41Njo1NlY1Nm41NqY1Ns41Nuo1Nwo1NyI1N0I1N1I1N2Y1N4Y1N7I1N8I1N+41NA45NCI5NE45NG45NI45NLo5NNo5NPI5NSo5NUY5NVY5NWI5NWY5NXY5NZI5NcI5Nd45lKE1+jk2Kjk2Ojk2Tjk2ajk2hjk2ljk2sjk2xjk22jk3Cjk3Jjk3Vjk3Yjk3djk3gjk3ljk3tjk35jk0Bj00Fj00Gj00Kj00Vj00Zj00dj00gj00hj00lj00sj00yj003j008j01Bj01Gj01Lj01Qj01Vj01aj01fj01kj01pj01uj01zj014j019j02Cj02Hj02Mj02Rj02Yj02kj02rj02vj02wj020j027j03Cj03Nj03Yj03fj03mj03tj03xj032j039j00AkE0FkE0MkE0UkE0bkE0nkE0vkE03kE1AkE1FkE1QkE1TkE1UkE1YkE1gkE1okE1vkE1ykE1zkE13kE2CkE2JkE2QkE2XkE2fkE2mkE2xkE21kE22kE26kE3FkE3NkE3RkE3SkE3WkE3hkE3lkE3qkE30kE35kE0CkU0FkU0KkU0VkU0hkU0tkU05kU1FkU1PkU1akU1ekU1jkU1vkU16kU2FkU2MkU2TkU2WkU2XkU2bkU2jkU2qkU2ukU2vkU2zkU25kU3CkU3GkU3HkU3LkU3PkU3QkU3UkU3XkU3YkU3ckU3kkU3skU3ykU36kU0Gkk0Kkk0Lkk0Pkk0Ukk0Ykk0Zkk0dkk0lkk0pkk0ukk08kk1Fkk1Qkk1Tkk1Ukk1Ykk1kkk1tkk10kk13kk14kk18kk2Akk2Fkk2Jkk2Kkk2Okk2Wkk2ekk2hkk2mkk2ukk22kk26kk2/kk3Ckk3Dkk3Hkk3Skk3akk3jkk3okk3ukk3ykk33kk37kk0Ak00Lk00Pk00Qk00Uk00Yk00ck00hk00kk00pk001k005k00+k01Ck01Hk01Kk01Pk01Vk01dk01mk01qk01rk01vk012k016k017k01/k02Dk02Ik02Tk02ak02ek02jk02qk02vk024k029k03Jk03Nk03Sk03Vk03Wk03ak03lk03xk031k036k039k03+k00ClE0KlE0OlE0TlE0flE0llE0rlE0wlE07lE1ElE1KlE1SlE1XlE1glE1klE1plE10lE14lE19lE2IlE2QlE2YlE2clE2hlE2llE2mlE2qlE21lE2+lE3DlE3IlE3RlE3VlE3WlE3alE3flE3klE3plE3ulE3zlE36lE0IlU0MlU0RlU0VlU0WlU0alU0dlU0elU0ilU0plU0tlU0ulU0ylU05lU09lU0+lU1ClU1FlU1GlU1KlU1OlU1PlU1TlU1WlU1blU1jlU1vlU1zlU10lU14lU2BlU2ElU2JlU2QlU2TlU2UlU2YlU2elU2olU2slU24lU27lU28lU3AlU3JlU3MlU3NlU3RlU3YlU3flU3nlU3qlU3rlU3vlU32lU0Elk0Hlk0Mlk0Ulk0flk0nlk0ulk05lk1Elk1Plk1Tlk1alk1glk1olk1wlk14lk1/lk2Hlk2Llk2Rlk2Ylk2jlk2qlk2vlk27lk3Dlk3Klk3Nlk3Olk3Slk3elk3plk3xlk36lk3+lk3/lk0Dl00Rl00Xl00il00tl00xl00yl002l007l00/l01Al01El01Pl01Xl01el01nl01zl01+l02Cl02Dl02Hl02Ml02Pl02Ul02Yl02gl02nl02vl023l027l028l03Al03Gl03Jl03Ol03Ul03fl03il03jl03nl03ul030l039l00FmE0JmE0OmE0WmE0dmE0mmE0xmE09mE1EmE1PmE1TmE1UmE1YmE1fmE1mmE1pmE1umE1zmE18mE2DmE2GmE2HmE2LmE2ZmE2hmE2qmE2xmE21mE3AmE3HmE3PmE3TmE3amE3hmE3omE3zmE37mE0JmU0RmU0dmU0lmU0tmU02mU06mU0/mU1JmU1MmU1RmU1VmU1WmU1amU1dmU1emU1imU1qmU1ymU12mU13mU17mU2HmU2QmU2bmU2mmU2pmU2umU2ymU26mU3CmU3HmU3SmU3dmU3gmU3lmU3smU3wmU3xmU31mU38mU0Emk0Pmk0amk0imk0pmk0smk0tmk0xmk01mk02mk06mk0/mk1Kmk1Qmk1Ymk1fmk1mmk1tmk12mk1+mk2Fmk2Imk2Jmk2Nmk2Umk2fmk2nmk2vmk27mk3Dmk3Hmk3Smk3amk3emk3qmk3wmk32mk36mk0Cm00Km00Nm00Om00Sm00Vm00am00im00qm001m01Am01Lm01Sm01am01fm01mm01rm01vm013m02Bm02Mm02Qm02Vm02dm02lm02xm025m03Am03Fm03Qm03bm03mm03rm03vm037m00HnE0PnE0WnE0fnE0qnE0unE0vnE0znE02nE03nE07nE1HnE1PnE1bnE1gnE1nnE1ynE11nE12nE16nE2FnE2JnE2KnE2OnE2WnE2hnE2lnE2xnE25nE3CnE3KnE3UnE3bnE3fnE3gnE3knE3nnE3onE3snE33nE3+nE0CnU0DnU0HnU0LnU0MnU0QnU0TnU0UnU0YnU0hnU0qnU0xnU09nU1BnU1FnU1GnU1KnU1SnU1dnU1hnU1inU1mnU1vnU16nU2EnU2LnU2TnU2enU2lnU2wnU24nU27nU28nU3AnU3InU3MnU3RnU3anU3lnU3wnU30nU38nU3/nU0Enk0Mnk0Pnk0Qnk0Unk0fnk0tnk01nk08nk1Enk1Ink1Nnk1Tnk1Xnk1bnk1cnk1gnk1knk1pnk1wnk18nk2Fnk2Nnk2Snk2Wnk2hnk2nnk2xnk22nk3Bnk3Fnk3Gnk3Knk3Tnk3Xnk3Ynk3cnk3qnk3ynk32nk33nk37nk0Bn00Gn00Qn00Un00cn00gn00sn00zn00+n01Dn01Hn01In01Mn01Vn01Zn01an01en01kn01tn011n015n016n01+n02Kn02Nn02On02Sn02Vn02Wn02an02ln02sn02wn02xn021n027n03Dn03Ln03Wn03an03fn03on03vn033n00CoE0NoE0SoE0WoE0doE0loE0woE05oE09oE1CoE1NoE1QoE1RoE1VoE1eoE1moE1uoE13oE17oE18oE2AoE2EoE2NoE2ZoE2goE2noE2uoE21oE2/oE3JoE3RoE3VoE3eoE3ioE3moE3noE3roE3yoE39oE0FoU0IoU0NoU0UoU0coU0hoU0loU0qoU0xoU04oU1AoU1MoU1SoU1ZoU1hoU1soU1xoU11oU18oU2EoU2MoU2ToU2YoU2goU2moU2soU22oU3EoU3PoU3aoU3hoU3voU32oU36oU0Cok0Gok0Hok0Lok0Tok0Wok0bok0jok0rok0wok07ok1Dok1Kok1Rok1Zok1gok1pok1yok16ok19ok2Cok2Jok2Uok2aok2hok2lok2mok2qok2vok20ok28ok3Fok3Rok3cok3kok3rok3vok30ok35ok0Ao00Fo00Lo00To00bo00jo00ro00zo004o01Ao01Io01To01Wo01bo01eo01jo01ro01zo015o019o02Bo02Go02Uo02bo02jo02qo02to02yo025o03Ao03Do03Io03Mo03Ro03do03jo03po03xo035o00BpE0JpE0RpE0WpE0epE0jpE0rpE00pE08pE1ApE1IpE1NpE1UpE1fpE1ppE10pE2CpE2JpE2QpE2UpE2VpE2ZpE2gpE2npE2rpE2wpE20pE27pE3CpE3KpE3RpE3XpE3bpE3jpE3rpE3zpE37pE0CpU0QpU0UpU0ZpU0ipU0qpU0vpU02pU0+pU1EpU1MpU1UpU1gpU1kpU1ppU1xpU13pU1+pU2EpU2MpU2PpU2UpU2bpU2epU2jpU2rpU2zpU27pU3CpU3KpU3QpU3YpU3gpU3mpU3upU32pU37pU3/pU0Fpk0Tpk0Xpk0bpk0jpk0mpk0rpk0vpk00pk07pk0/pk1Epk1Mpk1Xpk1gpk1opk1wpk11pk2Bpk2Hpk2Npk2Vpk2cpk2mpk2upk2ypk3Apk3Ipk3Qpk3Vpk3cpk3kpk3rpk33pk36pk3/pmUoTQanTQmnTQ6nTRanTR2nTSWnTS2nTTCnTTWnTT2nTUSnTUynTVinTWCnTWinTXCnTXenTX6nTYWnTYqnTZWnTZ2nTaWnTa2nTbCnTbWnTb2nTcCnTcWnTcunTdGnTdinTd+nTeanTe6nTfanTf6nTQSoTQ+oTRaoTSSoTSeoTSyoTTWoTT2oTUSoTVKoTVqoTWGoTWioTXCoTXioTX+oTYWoTYyoTZSoTZyoTaKoTaqoTa6oTbKoTbqoTcGoTcioTdCoTdeoTduoTeaoTe6oTfWoTf6oTQypTRGpTRmpTSGpTSWpTSapTSqpTS6pTS+pTTOpTT6pTUWpTU6pTVGpTVapTVmpTV6pTWSpTWypTXSpTXypTYOpTYqpTZKpTZqpTZ+pTaapTa6pTbWpTb2pTcWpTcipTc2pTdWpTeGpTeypTfipTQCqTQuqTROqTRuqTSeqTS2qTTSqTTqqTUKqTUmqTVGqTVmqTWCqTWiqTW6qTXGqTXaqTXmqTX6qTYWqTY6qTZaqTZ+qTa2qTbGqTbaqTcGqTcWqTcaqTcqqTdSqTduqTeSqTeuqTfKqTfmqTQSrTQyrTROrTRqrTSKrTSqrTS+rTTerTT6rTUWrTU2rTVWrTV2rTWSrTWyrTXKrTXmrTYSrTYyrTZSrTZyrTaSrTayrTbSrTberTbyrTcerTcyrTdSrTdyrTeSrTeyrTfOrTfarTfurTQKsTQqsTRKsTResTR+sTSesTS+sTTesTT+sTUesTU6sTVmsTWesTW+sTXasTXqsTX+sTYesTYqsTY+sTZOsTZ+sTaesTausTaysTbCsTbmsTb+sTcasTc2sTdmsTd2sTd6sTeKsTeisTeysTfesTfqsTfusTf+sTQatTQ6tTRStTRutTSCtTSutTTKtTTmtTUStTUqtTVKtTVutTWatTXGtTXmtTYCtTYWtTY2tTZStTZ+tTaetTa+tTbqtTb2tTb6tTcKtTcqtTc6tTc+tTdOtTdutTeCtTeitTfCtTfitTf+tTQeuTQ6uTRyuTSGuTSmuTS2uTTKuTTmuTUCuTUOuTUiuTVCuTVeuTV+uTWeuTW6uTXauTXyuTYKuTYquTZKuTZquTaKuTaquTbKuTbquTb+uTceuTc2uTdWuTdquTeauTequTeuuTe+uTf2uTQWvTQmvTQ6vTRevTRuvTSOvTSavTSevTSuvTTmvTT6vTUOvTUuvTVKvTVqvTWKvTW6vTXavTXmvTX6vTYavTY6vTZavTZuvTaavTa2vTbWvTbuvTcOvTcuvTc+vTdevTd+vTeavTfKvTf2vTQOwTQ2wTRWwTR2wTSOwTSmwTTGwTTmwTT+wTUewTUuwTUywTVCwTVSwTVywTWSwTWywTXKwTXqwTYWwTY2wTZWwTZqwTaGwTamwTbGwTbiwTcCwTcOwTciwTc+wTdmwTd+wTeewTe+wTfSwTfewTfywTQSxTQyxTROxTRuxTSKxTSqxTTKxTTmxTUSxTUmxTU6xTVSxTVixTVmxTV2xTWKxTWexTW6xTXKxTXqxTX+xTYexTY+xTZaxTZyxTaSxTaqxTa2xTbKxTbmxTcWxTcmxTdGxTdSxTdWxTdmxTeWxTeyxTfaxTfmxTf6xTQayTQmyTQ6yTRayTR6yTSKyTSeyTS+yTTayTT6yTUiyTU+yTVayTV6yTWOyTWqyTXKyTXmyTYGyTYiyTY6yTZayTZ6yTaWyTayyTbSyTbyyTcOyTcqyTdKyTdmyTdyyTeGyTeiyTeuyTfCyTfmyTQKzTQWzTQqzTRCzTRyzTSOzTS2zTTmzTUCzTUmzTU+zTVezTV6zTWOzTWmzTXCzTXuzTYOzTYuzTZGzTZmzTaSzTauzTbKzTbmzTcGzTcyzTdSzTdqzTeKzTeWzTeazTeqzTe6zTfOzTfezTfizTfyzTQO0TQu0TRO0TRm0TRy0TSG0TS+0TTm0TUe0TUy0TVO0TVq0TV60TWO0TWq0TXG0TXW0TXq0TYK0TYi0TZC0TZa0TaG0Taq0TbK0TbW0Tba0Tbq0Tca0TdG0Tde0Td+0Tee0TfK0Tfq0TQG1TQi1TQ21TRW1TSC1TSe1TS61TTy1TUK1TUq1TVK1TVa1TVe1TVu1TWa1TWy1TXS1TYK1TY61TZa1TZm1TZ61TaS1Tae1Tai1Tay1TbO1Tba1Tbu1TcO1Tca1Tcu1Tc+1TdS1Td+1Teq1TfO1Tf+1TQe2TQ+2TRe2TSK2TSq2TTK2TTm2TUG2TUm2TVG2TVm2TWC2TWe2TWy2TW+2TXS2TXe2TXy2TYS2TY+2TZO2TZi2TaC2Tau2TbO2Tbe2TcW2Tcm2Tcq2Tc62TdK2Tdm2Td22TeW2Te22TfO2Tf62TQa3TQ63TRa3TRy3TSq3TTi3TUS3TUm3TVS3TVm3TVy3TV23TWG3TWa3TWm3TW63TXW3TXq3TX+3TYe3TYu3TZC3TZW3TZ23TaW3TbG3TbS3Tbm3TcS3Tcy3TdC3TdO3TdS3Tdi3TeC3TeS3Te+3Tfe3Tf+3TQS4TQy4TRG4TR+4TSq4TTK4TTq4TUS4TUq4TU24TVK4TVi4TWa4TWm4TWq4TW64TXW4TXm4TX64TYK4TYe4TY+4TZS4TZy4TaS4Tae4Tay4TbG4TbS4Tbm4TcC4Tca4Tc64TdW4Tdy4TeS4Tey4TfC4Tfi4TQC5TQi5TQ25TRK5TRe5TRu5TSS5TSq5TS+5TTO5TTi5TUC5TUS5TUy5TVa5TV25TWu5TXO5TXq5TYC5TYW5TY25TZG5TZK5TZa5TZq5TaG5Tai5Ta+5Tba5Tby5TcG5Tcm5TdG5Tdu5TeG5Tee5Te65Tfa5Tf25TQS6TQm6TQ26TRW6TSC6TSi6TTC6TTi6TUO6TU66TVi6TV+6TWe6TWy6TXC6TXG6TXW6TXi6TX26TYC6TYW6TYy6TZS6TZy6TaC6TaW6Tay6TbS6Tbu6TcO6Tcm6TdG6TdW6Tdq6TeK6Tem6TfC6Tfi6TQO7TQi7TQ27TRS7TRq7TR+7TSe7TS67TTK7TTe7TTq7TT+7TUK7TUO7TUe7TU+7TVi7TWG7TWm7TXC7TXW7TYC7TYa7TY27TZO7TZm7TZ27TaK7Taq7Ta67Tba7Tb67Tca7Tc27TdS7Tdy7TeC7Tei7Teu7TfC7TfS7Tfm7TQC8TQq8TRK8TRe8TSK8TSq8TTS8TTy8TUK8TUm8TVO8TVi8TWO8TW68TXe8TXy8TYS8TYy8TZe8TZ+8TaW8Tau8Ta+8TbW8Tb28TcW8Tc+8TdK8Tde8Td+8TeK8Tee8Teq8Te+8TfO8TfS8Tfi8Tfy8TQG9TQS9TQW9TQm9TRG9TRy9TSW9TS29TTG9TTW9TT29TUW9TU69TVW9TV29TWS9TWy9TXO9TXm9TYC9TYa9TY69TZW9TZ29TaG9Tae9Ta+9TbS9Tby9TcG9TcW9Tc29TdS9Td+9Tee9Te69TfK9Tf29TQm+TQ++TRi+TRu+TRy+TSC+TSq+TTK+TTq+TT6+TT++TUO+TUq+TU++TVK+TVe+TV++TWW+TXG+TXi+TXu+TYC+TYW+TZO+TZi+TaC+Taa+Ta6+TbW+Tb2+TcW+Tcq+TdG+Tde+Td++Tea+Tey+TfG+Tf2+TQO/TQq/TRW/TR2/TSW/TS2/TTW/TTy/TUS/TUu/TU+/TVO/TVi/TV+/TWq/TXW/TXy/TYO/TYu/TZK/TZW/TZq/TaK/TaW/Taq/Ta6/Ta+/TbO/Tba/Tbu/Tb6/TcO/Tcq/TdG/Tdm/TeG/TeS/Tem/TfC/Tfi/TQHATQzATRTATRnATR7ATSLATSjATTDATTvATUDATUTATU/ATVfATV/ATWbATWnATW7ATXHATXbATX7ATYTATYvATZDATZbATZ3ATajATazATbHATbjATb/ATcfATc7ATdbATeLATerATfPATfvATQLBTQfBTQ/BTRTBTRvBTSLBTS3BTTXBTTnBTUHBTUnBTVDBTVXBTV3BTWDBTWHBTWXBTW3BTXDBZShNdcFNgcFNicFNkMFNk8FNmMFNocFNqcFNssFNusFNw8FNycFN0MFN2MFN3sFN5cFN8MFN/MFNB8JNDcJNEMJNFcJNHcJNJcJNKcJNNMJNQMJNR8JNTcJNVcJNXcJNZ8JNcsJNecJNgcJNiMJNlMJNnMJNoMJNqMJNsMJNt8JNvcJNwcJNxsJNycJNzsJN1sJN3cJN5cJN7cJN9cJN/cJNAMNNAcNNBcNNDcNNFMNNIsNNKsNNLsNNL8NNM8NNPMNNRMNNTMNNU8NNXMNNY8NNa8NNccNNdcNNesNNhMNNiMNNjcNNlcNNm8NNoMNNpsNNrsNNtsNNvcNNw8NNysNNzsNN08NN3MNN4MNN6MNN8MNN+cNNAcRNDcRNGMRNIMRNJsRNMcRNPMRNR8RNTsRNVsRNXsRNZsRNbcRNdcRNfcRNhcRNjcRNlMRNnMRNpMRNsMRNtcRNvcRNyMRN0MRN2MRN3sRN5cRN6cRN8cRN+MRNAMVNBMVND8VNFsVNGsVNJcVNK8VNMcVNOsVNQcVNR8VNTsVNVsVNYsVNZsVNasVNcsVNecVNgcVNicVNkMVNlsVNmsVNocVNqMVNrMVNssVNucVNwcVNycVN0cVN1MVN2cVN5MVN6MVN7MVN8MVN/MVNBMZNCMZNEMZNGMZNH8ZNKsZNMsZNOsZNRsZNTsZNUsZNVsZNXsZNZsZNbcZNdMZNf8ZNg8ZNj8ZNlsZNncZNosZNqsZNr8ZNt8ZNu8ZNvMZNwMZNxMZNxcZNycZN1cZN3MZN4MZN4cZN5cZN6sZN+MZN/MZNAsdNBsdNDcdNEcdNEsdNFsdNHcdNJcdNLMdNMsdNOcdNQcdNSMdNTMdNVMdNWcdNYcdNZcdNZsdNasdNccdNdcdNfcdNhMdNjMdNmsdNocdNqsdNrsdNr8dNs8dNv8dNwsdNw8dNx8dNy8dN0sdN2cdN4MdN58dN7sdN8cdN9sdNAchNBMhNCchND8hNFshNGshNIMhNLshNNshNPshNSshNTshNT8hNU8hNV8hNW8hNXMhNYMhNZMhNashNbshNechNgchNjMhNkMhNkchNlchNmMhNmchNnchNpMhNrMhNsMhNtchNuchNvshNxshN0shN1chN1shN2shN5shN6shN9chNA8lNC8lNEslNGclNIMlNJ8lNK8lNOclNQMlNSMlNU8lNWslNXslNZclNcclNeclNgMlNiMlNjMlNjclNkclNmclNnslNqclNrclNsMlNtclNuMlNvclNxclNzclN0clN1slN3slN5clN8MlN88lN9MlN+MlNAspNEMpNF8pNIcpNKMpNMMpNN8pNPspNRspNSspNVcpNXMpNZMpNaMpNbspNespNgspNhcpNhspNispNlcpNnspNpMpNp8pNqMpNrMpNsMpNscpNtcpNwMpNyMpNz8pN1MpN38pN6spN7cpN8spN+8pNActNCctNEctNHMtNJctNMMtNNMtNNctNOctNQctNRctNSstNUctNV8tNW8tNXMtNYMtNZMtNZctNactNcMtNd8tNhctNjstNlMtNn8tNpstNr8tNu8tNxMtNy8tN0ctN18tN38tN6stN8ctN+ctNAMxNBMxNBcxNCcxNEMxNGMxNG8xNHMxNIMxNJ8xNLMxNMMxNMcxNNcxNQcxNRMxNScxNUcxNV8xNXsxNYsxNY8xNZ8xNbsxNecxNhMxNicxNjcxNksxNl8xNm8xNnMxNoMxNq8xNs8xNuMxNwMxNy8xN0MxN1MxN2cxN4cxN6sxN9cxN+cxN+sxN/sxNCs1NEs1NGs1NHs1NI81NL81NMs1NN81NOs1NO81NP81NRs1NSc1NTs1NWc1NZM1NaM1NcM1NeM1NfM1Nfc1Ngc1NhM1Nic1NkM1Nlc1Nnc1Npc1NsM1Nvs1Nw81Nz81N1M1N381N5s1N7s1N8c1N9s1N/c1NCc5NEM5NE85NGM5NI85NLs5NNc5NPM5NQ85NTM5NT85NVM5NWs5NYs5Nas5Nbs5Nc85Ne85Ngc5Nhc5NkM5NlM5Nm85No85Nq85Nts5Nvs5Nys5N1s5N3s5N5s5N785N9s5N+s5N+85N/85NCs9NDc9NDs9NEs9NHc9NJs9NKs9NK89NL89NOM9NQM9NSM9NTM9NUc9NVc9NVs9NWs9NXs9NZ89Nb89Ncs9Nc89Nd89Ngs9Nic9NlM9Nns9Nps9NrM9NuM9Nv89Ny89N089N2s9N5M9N6M9N7c9N8c9N9s9N/89NBtBNDtBNGdBNIdBNLdBNNtBNQdBNRtBNTtBNWdBNY9BNa9BNb9BNcNBNdNBNetBNiNBNjtBNldBNmdBNntBNqdBNrNBNrdBNsdBNutBNxtBN0dBN3dBN6NBN7dBN89BN+9BNA9FNDtFNE9FNHtFNKdFNLdFNLtFNMtFNNtFNN9FNO9FNRdFNTtFNUdFNVtFNWtFNW9FNX9FNaNFNa9FNbNFNcNFNeNFNfdFNhtFNi9FNktFNltFNm9FNo9FNq9FNtNFNuNFNudFNvdFNwtFNxtFNx9FNy9FNz9FN0NFN1NFN2NFN2dFN3dFN6NFN9tFNAtJNDdJNEdJNFtJNINJNJ9JNK9JNMNJNN9JNQ9JNS9JNVtJNXdJNYNJNYdJNZdJNa9JNctJNdtJNetJNgdJNh9JNk9JNl9JNmNJNnNJNp9JNs9JNttJNt9JNu9JNwdJNzdJN1tJN3dJN5NJN6NJN6dJN7dJN+9JNAdNNCdNNDNNNDdNNEdNNFNNNFdNNGdNNJ9NNMdNNONNNPtNNQtNNQ9NNR9NNUNNNVdNNXdNNadNNcNNNc9NNdNNNeNNNhNNNj9NNlNNNndNNqNNNrNNNrdNNsdNNtdNNutNNyNNN0dNN2tNN4tNN7dNN+NNN/NNN/dNNAdRNB9RNFdRNGdRNGtRNHtRNKdRNLdRNLtRNMtRNOdRNQtRNRtRNS9RNU9RNV9RNXNRNYNRNYdRNZdRNadRNatRNbtRNddRNfNRNg9RNh9RNi9RNktRNmtRNodRNpdRNptRNqtRNr9RNt9RNvtRNxdRNytRN1dRN3tRN4tRN49RN59RN69RN7tRN79RN89RN+9RNAtVNCdVNEdVNH9VNLdVNOdVNQdVNSNVNT9VNWtVNYdVNbNVNcNVNcdVNddVNgNVNh9VNj9VNl9VNn9VNqNVNsNVNuNVNv9VNxtVNzdVN1dVN3dVN5dVN7dVN9NVN/NVNA9ZNEdZNGdZNH9ZNKNZNMdZNO9ZNQ9ZNS9ZNWdZNYdZNZNZNadZNcNZNd9ZNftZNiNZNjtZNltZNntZNptZNrNZNtNZNvNZNw9ZNy9ZN09ZN3tZN6dZN7NZN8dZN9dZN+tZNAtdNBddNCtdNDddNEtdNFddNGtdNItdNLddNM9dNOddNP9dNR9dNTtdNWddNX9dNZddNaNdNaddNbddNdNdNfNdNg9dNitdNkddNmddNoddNqddNsddNuNdNv9dNzddN1ddN3ddN5NdN7NdN89dN+9dNA9hNCNhNDthNEthNF9hNIthNLNhNNNhNOthNQNhNRNhNRdhNSdhNUNhNWNhNXthNadhNcthNe9hNg9hNj9hNl9hNndhNpdhNrdhNtdhNwNhNyNhNzNhN0dhN2dhN39hN59hN79hN99hN/thNCdlNENlNFdlNHNlNINlNIdlNJdlNLdlNNdlNPdlNSNlNVNlNXNlNZ9lNctlNdtlNd9lNe9lNgtlNidlNkdlNmdlNoNlNp9lNr9lNtNlNvNlNxNlNy9lN1tlN5NlN6NlN69lN8NlN9NlN+dlNANpNBNpNBdpNCdpNFNpNHNpNH9pNJNpNKdpNLdpNNNpNQNpNS9pNU9pNXtpNatpNcdpNedpNgNpNhNpNitpNktpNmdpNodpNqdpNsdpNttpNvtpNxtpN0tpN2dpN49pN5tpN69pN8tpN+tpN/tpNBNtNDNtND9tNFNtNHNtNJNtNLNtNNNtNO9tNQ9tNSttNT9tNU9tNWNtNXNtlKE1d201h201p201v201y20132019202L202Q202T202Y202b202g202o202w202+203G203L203X203e203m203r2032203+200F3E0O3E0W3E0d3E0l3E0x3E013E093E1H3E1P3E1d3E1l3E1s3E113E163E2E3E2L3E2P3E2Q3E2U3E2Z3E2g3E2o3E2t3E2x3E233E2/3E3G3E3O3E3T3E3Y3E3f3E3n3E3v3E343E0A3U0E3U0I3U0U3U0Y3U0g3U0o3U0z3U073U1C3U1K3U1S3U1a3U1d3U1i3U1p3U1x3U143U2B3U2L3U2T3U2Y3U2k3U2r3U223U2+3U3F3U3N3U3T3U3b3U3p3U3t3U313U393U0F3k0M3k0S3k0Y3k0g3k0m3k0u3k053k093k1C3k1J3k1M3k1N3k1R3k1Z3k1i3k1o3k1w3k143k193k2J3k2P3k2V3k2d3k2j3k2t3k213k263k3C3k3J3k3Q3k3X3k3c3k3k3k3s3k303k343k393k0E300L300Z300f300q300x30013006301B301J301R301Z301h301m301w30103018302D302J302P302X302f302q302w30243029303A303F303L303O303T303f303j303k303o303z3036300E4E0K4E0V4E0d4E0l4E0t4E014E074E0/4E1E4E1I4E1Q4E1U4E1Z4E1g4E1o4E1w4E134E1/4E2H4E2M4E2X4E2l4E2z4E274E3D4E3I4E3O4E3W4E3b4E3e4E3j4E3r4E3w4E344E3/4E0G4U0N4U0V4U0Y4U0d4U0l4U0t4U0x4U014U024U064U1C4U1I4U1P4U1X4U1e4U1l4U1s4U134U194U2L4U2R4U2U4U2Z4U2h4U2o4U2w4U244U3A4U3H4U3L4U3T4U3W4U3b4U3j4U3r4U3y4U354U3+4U0G4k0S4k0Y4k0g4k0s4k004k0/4k1G4k1N4k1U4k1Y4k1d4k1r4k1v4k114k194k2E4k2O4k2Y4k2g4k2j4k2o4k2r4k2w4k244k3B4k3I4k3O4k3Z4k3g4k3r4k3v4k3w4k304k334k384k0D400L400T400e400m400w4004400+401F401N401V401d401l401r401z40124017402C402F402G402K402S402a402h402l402w40224028403E403L403T403Y403b403g403o403w4034400A5E0I5E0P5E0W5E0e5E0m5E0u5E0z5E075E1A5E1L5E1T5E1b5E1j5E1q5E1u5E1v5E1z5E1+5E2H5E2P5E2X5E2b5E2n5E2v5E2z5E245E3A5E3L5E3U5E3Y5E3f5E3i5E3n5E3u5E315E355E0A5U0M5U0Q5U0Y5U0g5U0k5U0p5U0w5U075U1A5U1D5U1E5U1I5U1N5U1V5U1e5U1m5U1x5U145U2B5U2F5U2G5U2K5U2R5U2Z5U2i5U2p5U2u5U215U275U3C5U3K5U3R5U3Z5U3l5U3t5U305U355U0A5k0H5k0P5k0U5k0c5k0j5k0r5k0w5k045k1A5k1I5k1W5k1d5k1k5k1s5k1z5k175k2C5k2F5k2K5k2R5k2Z5k2g5k2j5k2o5k2w5k2z5k245k3A5k3E5k3M5k3U5k3f5k3n5k3v5k305k375k0B500H500P500U500b500n500t50015009501L501R501V501j501o501u501x50125018501/502E502Q502V502d502l502p502u5022503B503G503N503S503W503b503i503q503w5038500A6E0B6E0F6E0M6E0T6E0b6E0g6E0o6E0w6E046E1A6E1G6E1N6E1V6E1d6E1l6E1r6E1v6E116E2A6E2D6E2I6E2Q6E2W6E2d6E2l6E2t6E206E276E2/6E3E6E3I6E3J6E3N6E3X6E3f6E3t6E316E396E0F6U0M6U0S6U0g6U0n6U0v6U006U086U1E6U1S6U1d6U1l6U1r6U1y6U166U1/6U2D6U2E6U2I6U2P6U2S6U2X6U2i6U2n6U2u6U256U286U296U3B6U3J6U3O6U3S6U3T6U3X6U3b6U3f6U3g6U3k6U3q6U3u6U3v6U3z6U376U0C6k0I6k0M6k0X6k0a6k0f6k0n6k0r6k0s6k0w6k086k1B6k1G6k1K6k1R6k1c6k1h6k1p6k106k1/6k2H6k2M6k2Q6k2R6k2V6k2h6k2o6k2r6k2w6k246k3A6k3I6k3Q6k3T6k3Y6k3f6k3n6k3u6k316k386k0E600P600X600b600i600p6001600460056009601C601K601Q601X601b601c601g601o60106017602C602O602Z602g602n602w6023602/603H603P603W603c603k603v6033600F7E0N7E0Y7E0f7E0k7E0w7E037E1C7E1N7E1Y7E1k7E1n7E1o7E1s7E1w7E117E197E2F7E2P7E2X7E2f7E2t7E227E257E2+7E3J7E3R7E3Y7E3g7E3n7E3v7E307E387E0E7U0M7U0a7U0k7U0r7U0x7U057U1A7U1I7U1P7U1X7U1d7U1j7U1r7U1y7U157U197U2C7U2J7U2R7U2Y7U2c7U2d7U2h7U2p7U2w7U237U2/7U3D7U3E7U3I7U3M7U3N7U3R7U3Z7U3i7U3p7U3s7U3t7U3x7U317U327U367U0B7k0K7k0S7k0Y7k0e7k0j7k0q7k0y7k077k1A7k1F7k1K7k1U7k1e7k1q7k1u7k1z7k137k187k2C7k2F7k2G7k2K7k2T7k2a7k2d7k2i7k2r7k2v7k2w7k207k2/7k3H7k3P7k3V7k3g7k3u7k3y7k3z7k337k377k387k0A700J700M700N700R700Y700j700u70007008701A701B701F701J701K701O701S701b701j701q701t701y7017702B702G702O702R702S702W702h702s70237027703A703I703R703c703m703s703x703170327036700B8E0M8E0T8E0X8E0Y8E0c8E0o8E028E098E1D8E1L8E1O8E1P8E1T8E1f8E1m8E1q8E1u8E1z8E138E188E2E8E2P8E2a8E2k8E2q8E218E2+8E3C8E3H8E3L8E3Q8E3V8E3e8E3p8E3s8E3t8E3x8E318E328E368E0A8U0H8U0P8U0S8U0T8U0X8U0g8U0o8U0s8U068U1B8U1M8U1T8U1W8U1X8U1b8U1j8U1n8U1r8U1s8U1w8U148U1+8U2H8U2O8U2V8U2e8U2l8U2u8U218U248U258U298U3I8U3P8U3X8U3e8U3i8U3j8U3n8U3q8U3v8U328U0C8k0M8k0S8k0d8k0k8k0v8k028k058k068k0+8k1F8k1L8k1S8k1W8k1X8k1b8k1j8k1n8k1o8k1s8k1w8k1z8k108k148k2A8k2E8k2J8k2Q8k2V8k2c8k2m8k2q8k2w8k278k3G8k3S8k3d8k3r8k3y8k378k0A800K800S800Z800k800v8007801A801E801J801O801T801Y801d801i801n801s801x80128017802A802J802N802O802S802d802h802i802m802u80218026803B803F803K803O803T803X803Y803c803k803s803v803w803080358039800C9E0K9E0V9E0d9E0h9E0m9E0u9E059E089E099E1B9E1N9E1T9E1Y9E1i9E1s9E109E189E2H9E2P9E2X9E2g9E2m9E2v9E269E299E2+9E3C9E3I9E3T9E3a9E3d9E3i9E3t9E319E369E0A9U0J9U0N9U0S9U0W9U0X9U0b9U0m9U0w9U0z9WUoTTT1TTj1TUb1TUn1TUr1TU71TVr1TWD1TWT1TWX1TWn1TXP1TX71TYH1TYL1TYb1TZL1TZn1TaH1Taz1TbT1Tb31TcH1TcL1Tcb1TdH1TdX1Tdb1Tdr1TeX1Ten1Ter1Te71Tfn1TQT2TQz2TRT2TRj2TR32TSj2TTH2TTr2TUX2TVD2TVT2TVX2TVn2TWL2TWv2TXD2TXX2TXn2TXr2TX72TYb2TYv2TZT2TZn2TZ72Tar2Ta72TbP2Tbj2TcL2Tc32TdL2Tdf2Tdv2TeD2TeX2Ter2TfD2Tfn2TQT3TQz3TRP3TRf3TRj3TRz3TSf3TS33TTj3TT/3TUf3TU73TVX3TVj3TVn3TV33TWH3TWT3TWn3TXH3TXf3TX73TYL3TYv3TY/3TZj3TaD3TaX3Ta73TbL3TbP3Tbf3Tb/3TcT3Tcj3Tcn3Tc33Tdb3Td73TeL3Te33Tfb3TQD4TQv4TRL4TRb4TRf4TRv4TSD4TST4TSz4TTb4TUL4TUn4TUz4TU34TVH4TVf4TV74TWX4TWn4TWz4TW34TXH4TXX4TX74TYX4TY34TZL4TZn4TZz4TZ34TaH4Ta34TbD4TbX4Tbn4Tbz4TcH4Tcf4Tc34TdX4Tdn4Tdr4Td74Tef4TfL4Tf74TQH5TQL5TQb5TQn5TQr5TQ75TRX5TSD5TSb5TSn5TS75TTH5TTL5TTb5TTr5TT35TUL5TUj5TVT5TV/5TWf5TWv5TXD5TXb5TYT5TYz5TZj5TZ75TaT5Ta/5Tbf5Tb/5TcP5Tcj5TdT5Tdr5Td35Td75TeL5Tef5Te/5TfP5TfT5Tfj5TQL6TQr6TRL6TRn6TSD6TST6TSj6TS36TTH6TTj6TT/6TUf6TUv6TUz6TVD6TVv6TWH6TWn6TXT6TXr6TX36TX76TYL6TY36TZT6TZ/6Taf6Tav6Taz6TbD6TbX6Tb36Tcn6Tcz6TdH6TdX6Tdr6Td76Ten6TfH6Tfz6TQX7TQn7TQ77TRT7TRv7TR77TR/7TSP7TS37TTn7TTz7TUH7TUX7TUb7TUr7TVH7TVr7TWD7TWf7TW77TXb7TXz7TX/7TYD7TYT7TZD7TZj7TZ/7Tab7TbD7Tbj7Tb/7Tcf7TdP7Tdv7Td77Td/7TeP7Ter7TfH7Tfj7Tf/7TQP8TQT8TQj8TQ/8TRP8TRj8TSP8TS78TTb8TTr8TT/8TUj8TVH8TVX8TVj8TVn8TV38TWT8TW78TXL8TXP8TXf8TX/8TYj8TZD8TZf8TZ38TaL8Ta78Tbb8Tbr8Tb/8TcL8TcP8Tcf8Tc/8TdP8TdT8Tdj8Tdv8TeD8TeX8TfH8Tfr8TQP9TQr9TRX9TR39TST9TSj9TSn9TS39TTX9TTv9TT/9TUD9TUT9TU39TVP9TVf9TVj9TVz9TWP9TWv9TW/9TXT9TYD9TYb9TYv9TZD9TZX9TZr9TZ/9TaT9Tan9Ta79TbP9Tbj9Tb39TcL9Tcf9Tcz9TdH9Tdb9Tdv9TeD9TeX9Ter9Te/9TfP9Tfj9Tf39TQL+TQf+TQz+TQ/+TRD+TRT+TRf+TRz+TSf+TS7+TTb+TUL+TUz+TVT+TV/+TWf+TW/+TXb+TXr+TX/+TYL+TYP+TYf+TZD+TZv+TZ/+TaD+TaT+Tav+TbP+Tbb+Tbv+Tcf+Tc7+TdT+Tdz+TeP+Tev+Tfb+Tf7+TQX/TQn/TQr/TQ7/TRX/TRz/TST/TSj/TS3/TTf/TTv/TUD/TUf/TUr/TUv/TU//TVr/TWH/TWn/TXP/TXf/TXz/TYf/TZL/TZb/TZf/TZv/TaP/Tar/Ta7/Tbn/TcL/Tc7/TdT/Tdv/Td//Tev/Te7/TfP/Tfj/Tf3/SgIAAQBKBgABAEoLAAEAShAAAQBKHgABAEomAAEASjQAAQBKOQABAEpFAAEASkgAAQBKXwABAEpgAAEASmEAAQBKkQABAEqlAAEASq4AAQBKsAABAEq0AAEASswAAQBKzQABAErQAAEAStIAAQBK0wABAErpAAEASuoAAQBK+AABAEr+AAEASv8AAQBKAAEBAEo4AQEASkwBAQBKUgEBAEpTAQEASlkBAQBKbAEBAEpwAQEASnEBAQBKdwEBAEqDAQEASrYBAQBKtwEBAEq6AQEASrsBAQBK3gEBAEryAQEASh0CAQBKHgIBAEohAgEASiICAQBKRQIBAEpZAgEASnkCAQBKjQIBAEqtAgEASsECAQBK4QIBAEr1AgEASvsCAQBK/AIBAEoCAwEASg4DAQBKGgMBAEobAwEASiEDAQBKLQMBAEpeAwEASl8DAQBKYgMBAEpjAwEASpEDAQBKkgMBAEqVAwEASpYDAQBKnwMBAEqgAwEASqYDAQBKsgMBAEq+AwEASr8DAQBKxQMBAErRAwEASt8DAQBK4AMBAErmAwEASvIDAQBK/gMBAEr/AwEASgUEAQBKEQQBAEofBAEASiAEAQBKJgQBAEoyBAEASj4EAQBKPwQBAEpFBAEASlEEAQBKWgQBAEpcBAEASmAEAQBKeAQBAEp5BAEASnwEAQBKnAQBAEqwBAEAStAEAQBK5AQBAGVHQADMzMAAAABdcmtBAAAoSl4AAQBKiQABAErOAAEAStEAAQBK6AABAEr9AAEASjABAQBKUQEBAEpvAQEASr4BAQBK1gEBAEolAgEASj0CAQBKcQIBAEqlAgEAStkCAQBK+gIBAEoZAwEASmYDAQBKmQMBAEqeAwEASr0DAQBK3gMBAEr9AwEASh4EAQBKPQQBAEp6BAEASpQEAQBKyAQBAGVHP/dcKQAAAABdcmxBAAAoSx5LJUs6S4hLpUv6TQgBTTkBTUgBTdEBTdgBTScCTVECTYICTbUCTQcDTfYDTQoETUEETV0ETa8ETfsETQsFTW8FTZkFTb4FTXYGTX0GTagGTcIGTc8GTQIHTWEHTWsHTZ4HTdgHTQkITXcITdcITd0ITeMITREJTS0JTZEJTagJTeoJTfAJTV4KTYAKTZ8KTX4LTasLTeILTf8MTQwNTSENTYANTY0NTbwNTeENTScOTTYOTUIOTXsOTZgOTdUOTUMPTVAPTeUPTS4QTUoQTVEQTWkQTY8QTbMQTVYRTVwRTWwRTaURTWYSTXoSTYsSTa8STSkTTS8TTVoTTeITTUMUTWQUTZkUTagUTQIVTUkVTV0VTW8VTZoVTaYVTbwVTcIVTc4VTdQVTUMWTXAWTaAWTVAXTaEXTSAYTUoYTXoYTccYTWMZTfoZTUQaTZgaTeoaTQobTaMbTbQbTRccTaQcTf4cTSodTWodTY0dTcwdTegdTT0eTWkeTbEeTcYeTS8gTWMgTYwgTZMgTdMgTSghTS4hTachTcchTc0hTe4hTREkTXUkTdkkTfkkTRMlTWIlTYMlTZ8lTaslTbclTfQlTQ8mTS0mTTMmTUsmTXkmTdUmTdsmTf8mTU4nTVQnTWEnTX8nTaEnTdQnTR0oTVAoTX4oTVQpTZkpTQMqTacqTQUrTUMrTUkrTU8rTWYrTR8sTYYsTZwsTfAsTRktTU0tTXAtTeAtTRMuTSouTXMuTRMvTWwvTaovTQIwTYkwTQkxTRYxTT0xTY8xTdgxTd4xTeQxTfExTfcxTUIyTYYyTYwyTaoyTdgyTd8yTe4yTTQzTbMzTdQzTSg0TZs0TaE0TcQ0Tek0Tfs0TQE1TS41TXA1TXw1Td81Te41Tfo1TRw2TUw2TWU2TWs2Tco2Tfo2TQE3TYo3TbY3Ta44Tb04TdU4Tdc5TRc6TbU6Tcw6Tfs6TTY7TXk7TYA7TcY7TdM7TQ48TSU8TXw8TYM8TZ88TbU8Teo8TQU9TRU9TVI9TXY9TXw9TY49TTk+TVA+TXg+TcI+TSE/TS4/TTQ/TTs/TW0/Tac/TYVATZNATahATdpATfNATRVBTSlBTUdBTU5BTbVBTT1CTaRCTchCTdVCTdtCTehCTRRDTVhDTWJDTYRDTfRDTfpDTWBETWZETaZETa1ETb5ETTFFTXNFTS5GTZhGTSlHTS9HTUhHTVNHTWBHTXVHTatHTc5HTU9ITXdITZNITaFITQdJTTxJTXpJTbtJTUVKTXZKTYRKTZNKTaFKTbdKTcZKTQVLTX9LTblLTfpLTSpMTWRMTYVMTZFMTR5NTSRNTStNTWBNTZtNTQpOTRhOTT1OTUROTWNOTaROTeBOTetOTRFPTStPTTFPTTdPTT5PTaBPTaZPTbpPTQBQTTZQTWJQTYdQTd1QTaFRTSdSTUJSTVpSTWBSTXVSTbhSTeZSTe1STfRSTStTTTlTTbFTTbhTTepTTZBUTZxUTbtUTWtVTYtVTbxVTcNVTdFVTStWTURWTa9WTdhWTRlXTU9XTd9XTRZYTUdYTWxYTZVYTexYTQpZTTZZTWpZTXdZTX1ZTZ1ZTbxZTc5ZTRVaTd5aTfNaTWdbTXdbTaZbTXRcTbxcTZBdTZ1dTbVdTUNeTXJeTRNfTZ1fTdVfTeRfTfFfTSJgTVxgTWlgTapgTbBgTYVhTdVhTdxhTRtiTbxiTd1iTRljTaxjTcZjTehjTURkTZpkTctkTQRlTRllTUllTZZlTbNlTc5lTSFmTUpmTWlmTb1mTXNnTbpnTcFnTdhnTSRoTSpoTURoTXFoTX5oTYRoTd9oTfRoTQZpTQxpTSppTbdpTRhqTb5qTRRrTSZrTVRrTbxrTdprTSpsTVRsTWBsTW1sTcZsTdNsTfdsTQhtTSltTVZtTTZuTVVuTdFuTQlvTRlvTSRvTTtvTSlwTYpwTZ1wTb1wTcNwTfZwTQpxTR5xTYxxTc9xTVdyTY5yTcxyTdJyTdhyTd9yTeZyTflyTRdzTTNzTUtzTXRzTcpzTdBzTeJzTSZ0TS10TUJ0Ta90Tet0TQ51TS11TWV1TYx1TWl2TZB2TeN2TfN2Tfl2TSx3TUl3TWt3TW54TZN4TWl5TYt5TZJ5TfJ5TQ96TRZ6TUt6TYZ6TYx6Tal6Tf56TSp7TXJ7TYd7TfB8TTJ9TXR9TbF9TcN9Te19TRJ+Tad+TfR+TRB/TS1/TaV/Tet/TQqATb6ATe2ATfqATQuBTbuBTceBTSaCTUiCTbSCTc+CTRCDTZuDTd+DTeuDTROETWOETXGETZ6ETbiETcmFTdWFTeGFTfCFTTuGTVaGTX6GTYSGTV+HTTqITZOITauITdaITTmJTUWJTWKJTXmJTZ6JTdKJTQmKTSmKTdOKTeuKTUKLTYGLTZ2LTdCLTeiLTSCMTXCMTXaMTTONTW6NTXWNTYKNTZeNTWyOTYaOTb6OTdGOTfWOTS6PTaCPTdqPTSOQTZKQTR2RTSmRTTWRTUGRTWuRTaWRTQKSTWCSTTGTTZWTTcWTTe2TTRuUTSGUTSeUTWuVTZqVTbSVTVyWTY2WTZOWTbeWTdqWTROXTW+XTcKXTfCXTTmYTcKYTdWYTdyYTRmZTYOZTUyaTYCaTbeaTeaaTfKaTWGbTa2bTbubTfebTQOcTUOcTVecTa2cTSydTTmdTTeeTU+eTXieTSifTS6fTYafTeqfTRigTZWgTZugTUihTU6hTVShTXehTY6hTaKhTaihTdyhTVuiTZaiTZyiTc2iTeaiTfuiTQejTXWjTZajTaWjTbSjTbujTdmjTd+jTeWjTaKkTbakTcykTdOkTf2kTUClTVylTXOlTYClTb2lTcylTeKlTQGmTTamTX2mTYOmTYmmTZemTfOmTRinTT+nTVSnTXKnTXmnTYCnTcenTc2nTdOnTdqnTeGnTQCoTRGoTT+oTVyoTYGoTYeoTZ6oTdKoTUCpTWCpTYWpTaGpTbCpTd2pTfSpTSOqTSmqTS+qTTaqTUSqTWqqTdaqTe2qTRWrTTmrTUCrTW6rTe6rTf2rTUmsTZusTbusTcGsTdWsTRCtTUatTY+tTTSuTTuuTXiuTX6uTcmuTeKuTWqvTaivTbevTe6vTf+vTR+wTSWwTW6wTZywTbOwTcqwTduwTZixTaaxTbSxTcGxTeGxTTGyTUqyTVGyTWWyTXSyTYOyTYqyTb6yTcWyTQyzTRizTTWzTUuzTWWzTWuzTY2zTa2zTbSzTRW0TU60TVW0TWW0TWy0TYS0TZK0TcK0TdO0TSm1TT61TWi1TYq1TaC1Tfu1TTS2TWK2Te+2TRi3TUC3TXC3Ta23TUa4TVS4TcK4TdC4TSa5TXy5TaO5Tbi5Td25TeO5Tem5Tae6Tba6TeS6Teu6TSm7TYK7TYi7TY+7TZW7Tc+7TUS8Tae8TbG8TVC9TW69TXW9TXu9TYK9TZC9TaO9Tem9TQW+TQu+TUW+TWG+TW2+TXO+TaK+TbC+Tcy+TdO+TeG+Tei+Tfm+Tf++TQW/TTe/TUa/TX6/TY2/Tcy/TSTATWHATYDATZLATbPATbrATd7ATf3ATR3BTUvBTX3BTYvBTcXBTeDBTfjBTQnCTTzCTUnCTXTCTZDCTbLCTbnCTQ/DTV7DTW3DTZfDTaLDTbjDTb/DTcXDTQnETSLETWjETY/ETazETdrETSfFTS3FTUPFTV7FTZLFTfjFTULGTYvGTZHGTZjGTdHGTf7GTS7HTbvHTQvITRzITUbITWbITc7ITeLITSLJTTvJTW3JTXbKTaDKTcrKTf3KTVPLTXLLTZDLTbfLTc3LTdPLTezLTQvMTT3MTVPMTWnMTQbNTSvNTcvNTeHNTQXOTTfOTVbOTcbOTdLOTfHOTYTPTajPTbTPTcfPTdXPTSnQTXbQTcLQTdnQTY3RTf7RTT/STWfSTXzSTYPSTY/STa/STcnSTTrTTWXTTYDTTQPUTXDUTZzUTTXVTUrVTcjVTf7VZShNG9ZNa9ZNctZNedZNitZNqNZNL9dNO9dNSddNW9dNYddNftdNhddNs9dNutdN7tdNCthNNthNPNhNWthNi9hNmdhN29hN+dhNC9lNF9lNUNlNfdlNhNlNotlNxtlNL9pNPNpNZtpNbNpNhtpNztpN1NpN7dpNANtNNttNRdtNa9tNedtN09tN2dtNLdxNs9xNEN1NPd1Nc91NoN1Nz91NB95NDt5NFN5NRN5NZN5Nhd5Ni95Nkd5Nn95N0t5N/95NG99NLN9Nft9Nhd9Ni99Nx99N299N9d9NBuBNN+BNW+BNyuBNCOFNROFNYOFNZ+FNeeFNjeFNo+FNwuFN9OFNDuJNFOJNKOJNQeJNSOJNT+JNceJNf+JNyuJN2+JN/uJNOuNNZ+NNnONNsuNNuONNZeRNo+RNCOVNc+VNsOVNt+VNveVNzOVN4eVN7+VNAuZNHuZNWOZN9uZN/eZNA+dNI+dNKedNTedNaudNeOdNjOdN3edN7OdN+OdNDuhNQuhNSOhNZ+hNcehNkuhNmOhNr+hNtuhNDulNZ+lNbelNiulN5ulNBOpNOOpNnepNo+pN2upN6epN8OpN9+pNHetNJOtNMetNTOtNcOtNdutNfetNiutNoutNsutN0etN2OtNGuxNLOxNYOxN4uxNLe1NSu1NWe1NX+1NhO1Nsu1NFO5NGu5NZu5NDvBNJPBNOPBNW/BNYfBNevFNkPFNsPFN/vFNDvJNR/JNl/JNrPJNzvJN7fJNN/NNvPNNSfRNxPRNVvVNjvVNpvZN7PZNDvdNKfdNSfdNefdNPvhNU/hNWfhNYPhNlPhNqfhNyfhN+vhNIvlNRPlNUPlNcvlNlPlNmvlNoPlN0PlN1vlNFPpNG/pNXfpNdvpNxfpNNftNXPtNaftNjPtNz/tNkvxNmfxNqvxN7fxNBf1NN/1NfP1Ngv1NKf5NPv5Nw/5Nyf5N0P5NF/9NQv9Nyv9N0P9N5/9KVwABAEpZAAEASlsAAQBKXQABAEqEAAEASoUAAQBKiAABAEqKAAEASpMAAQBKlQABAErKAAEASssAAQBK1AABAErXAAEAStkAAQBK2wABAErnAAEASusAAQBK7gABAErwAAEASvIAAQBKKwEBAEosAQEASi8BAQBKMQEBAEo6AQEASjwBAQBKTgEBAEpQAQEASlQBAQBKVwEBAEpqAQEASm4BAQBKcgEBAEp1AQEASoEBAQBKuAEBAEq5AQEASrwBAQBKvQEBAErRAQEAStIBAQBK1QEBAErXAQEASuABAQBK4gEBAEofAgEASiACAQBKIwIBAEokAgEASjgCAQBKOQIBAEo8AgEASj4CAQBKRwIBAEpJAgEASmwCAQBKbQIBAEpwAgEASnICAQBKewIBAEp9AgEASqACAQBKoQIBAEqkAgEASqYCAQBKrwIBAEqxAgEAStQCAQBK1QIBAErYAgEAStoCAQBK4wIBAErlAgEASvcCAQBK+QIBAEr9AgEASgADAQBKDAMBAEoYAwEAShwDAQBKHwMBAEorAwEASmADAQBKYQMBAEpkAwEASmUDAQBKkwMBAEqUAwEASpcDAQBKmAMBAEqbAwEASp0DAQBKoQMBAEqkAwEASrADAQBKvAMBAErAAwEASsMDAQBKzwMBAErbAwEASt0DAQBK4QMBAErkAwEASvADAQBK/AMBAEoABAEASgMEAQBKDwQBAEobBAEASh0EAQBKIQQBAEokBAEASjAEAQBKPAQBAEpABAEASkMEAQBKTwQBAEp2BAEASncEAQBKjwQBAEqQBAEASpMEAQBKlQQBAEqeBAEASqAEAQBKwwQBAErEBAEASscEAQBKyQQBAErSBAEAStQEAQBlRz/kKPXAAAAAXXJtQQAAKEo7AAEASjwAAQBKPQABAEo+AAEASmIAAQBKYwABAEpkAAEASmUAAQBKagABAEprAAEASmwAAQBKbQABAEqmAAEASqcAAQBKqAABAEqpAAEASgEBAQBKAgEBAEoDAQEASgQBAQBKCQEBAEoKAQEASgsBAQBKDAEBAEoRAQEAShIBAQBKFQEBAEoWAQEAZUc/+cKPYAAAAF1ybkEAAChLAksJSxJLG0siSyhLK0szSzdLPUtFS05LVktfS2dLbUtyS3pLfUuFS4xLj0uUS5xLn0ukS6hLrEuyS7dLukvBS8lLzEvOS9BL10vdS+JL6kvzS/dL/U0FAU0LAU0RAU0WAU0aAU0iAU0lAU0nAU0pAU0wAU0zAU04AU08AU1FAU1MAU1VAU1eAU1mAU1uAU12AU1/AU2DAU2KAU2SAU2VAU2XAU2ZAU2gAU2oAU2wAU20AU29AU3FAU3OAU3VAU3bAU3fAU3nAU3tAU3yAU32AU38AU0BAk0FAk0JAk0OAk0SAk0VAk0dAk0kAk0rAk0vAk03Ak1AAk1DAk1FAk1HAk1OAk1UAk1XAk1fAk1nAk1qAk1vAk14Ak1/Ak2FAk2NAk2RAk2XAk2cAk2jAk2sAk2vAk20Ak24Ak3AAk3HAk3OAk3RAk3WAk3bAk3jAk3sAk3wAk35Ak0AA00EA00LA00RA00aA00iA00oA00tA002A00+A01GA01MA01RA01UA01bA01jA01qA01tA010A019A02FA02NA02WA02aA02gA02oA02vA02zA023A029A03CA03HA03PA03TA03YA03eA03jA03oA03tA03wA031A035A00BBE0EBE0JBE0NBE0VBE0bBE0gBE0kBE0tBE0wBE04BE07BE1ABE1EBE1HBE1MBE1VBE1aBE1gBE1jBE1oBE1wBE10BE15BE2ABE2FBE2NBE2TBE2YBE2hBE2mBE2pBE2uBE2yBE27BE3ABE3EBE3MBE3UBE3YBE3hBE3kBE3pBE3uBE30BE34BE3+BE0CBU0FBU0KBU0OBU0WBU0ZBU0hBU0pBU0wBU0zBU07BU1CBU1JBU1PBU1UBU1YBU1dBU1hBU1mBU1pBU1uBU1yBU16BU2ABU2EBU2NBU2WBU2dBU2iBU2qBU2yBU27BU3BBU3JBU3SBU3WBU3fBU3jBU3oBU3sBU31BU38BU0CBk0HBk0PBk0YBk0fBk0mBk0pBk0xBk04Bk09Bk1FBk1MBk1QBk1XBk1aBk1iBk1mBk1sBk1zBk16Bk2BBk2IBk2NBk2QBk2VBk2cBk2lBk2sBk2zBk24Bk2/Bk3FBk3MBk3TBk3bBk3hBk3nBk3sBk3yBk33Bk37Bk3/Bk0GB00JB00LB00NB00UB00XB00fB00kB00oB00rB00zB003B009B01CB01LB01RB01WB01ZB01eB01kB01oB01vB014B02AB02DB02LB02OB02TB02bB02hB02lB02oB02vB022B025B02+B03BB03IB03PB03VB03cB03jB03sB031B03+B00GCE0MCE0TCE0aCE0iCE0rCE00CE08CE1ECE1NCE1WCE1ZCE1gCE1lCE1pCE1tCE10CE17CE1/CE2DCE2GCE2ICE2KCE2RCE2ZCE2cCE2hCE2pCE2xCE22CE29CE3FCE3MCE3QCE3UCE3aCE3gCE3nCE3uCE32CE3+CE0FCU0OCU0UCU0bCU0hCU0qCU0xCU04CU1ACU1ICU1QCU1TCU1bCU1jCU1oCU1wCU13CU17CU2ACU2FCU2JCU2OCU2VCU2ZCU2hCU2lCU2sCU2xCU22CU29CU3FCU3MCU3UCU3cCU3iCU3nCU3tCU30CU38CU0ECk0LCk0UCk0ZCk0hCk0mCk0sCk0xCk05Ck1BCk1KCk1NCk1VCk1YCk1dCk1hCk1qCk1tCk10Ck19Ck2DCk2JCk2NCk2RCk2WCk2cCk2jCk2qCk2wCk22Ck27Ck3ECk3ICk3PCk3XCk3aCk3cCk3eCk3lCk3tCk3wCk31Ck3+Ck0FC00NC00SC00YC00dC00gC00oC00vC001C006C00+C01GC01LC01RC01WC01dC01iC01rC01zC017C02BC02JC02MC02OC02QC02XC02gC02oC02uC023C027C03AC03IC03RC03VC03YC03fC03mC03uC030C035C00BDE0FDE0NDE0RDE0WDE0bDE0eDE0gDE0iDE0pDE0wDE03DE07DE1ADE1EDE1MDE1UDE1aDE1fDE1iDE1pDE1sDE10DE16DE1/DE2GDE2PDE2XDE2gDE2pDE2vDE20DE28DE3ADE3FDE3LDE3QDE3TDE3bDE3gDE3kDE3pDE3tDE31DE38DE0DDU0GDU0LDU0PDU0YDU0bDU0gDU0kDU0rDU0uDU0zDU07DU0/DU1EDU1MDU1TDU1cDU1kDU1sDU10DU19DU2DDU2KDU2RDU2ZDU2fDU2kDU2pDU2uDU20DU25DU3ADU3IDU3QDU3TDU3VDU3XDU3eDU3lDU3uDU32DU35DU0BDk0HDk0MDk0QDk0YDk0cDk0kDk0rDk0zDk05Dk08Dk1BDk1FDk1NDk1QDk1YDk1eDk1jDk1sDk1zDk14Dk1/Dk2HDk2KDk2PDk2SDk2XDk2bDk2iDk2lDk2tDk22Dk2/Dk3DDk3KDk3SDk3YDk3fDk3lDk3qDk3tDk31Dk37Dk0AD00ED00ND00QD00XD00cD00kD00qD00vD001D006D009D01CD01GD01ND01TD01XD01gD01pD01vD010D016D02CD02HD02ND02WD02eD02kD02tD02yD026D03AD03HD03MD03QD03VD03aD03iD03pD03xD036D03/D00IEE0PEE0VEE0aEE0fEE0nEE0rEE0xEE03EE08EE1CEE1HEE1OEE1VEE1bEE1gEE1jEE1oEE1sEE10EE18EE2EEE2MEE2TEE2cEE2iEE2qEE2tEE2yEE22EE28EE3AEE3DEE3LEE3REE3VEE3aEE3jEE3oEE3uEE31EE38EE0EEU0JEU0REU0YEU0hEU0lEU0sEU0vEU00EU03EU0/EU1IEU1LEU1TEU1ZEU1gEU1pEU1wEU1zEU16EU2DEU2MEU2UEU2cEU2fEU2kEU2oEU2rEU2wEU25EU3CEU3LEU3TEU3bEU3eEU3jEU3mEU3rEU3vEU33EU0AEk0DEk0FEk0HEk0OEk0XEk0cEk0lEk0tEk0yEk03Ek06Ek0/Ek1HEk1LEk1QEk1VEk1dEk1gEk1lEk1pEk1xEk10Ek15Ek2DEk2IEk2OEk2UEk2ZEk2dEk2mEk2pEk2uEk2yEk25Ek3AEk3FEk3OEk3WEk3eEk3mEk3uEk31Ek34Ek39Ek0AE00CE00EE00LE00QE00WE00bE00hE00mE00sE00yE006E009E00/E01BE01IE01PE01XE01eE01hE01pE01tE011E016E02AE02GE02LE02SE02bE02jE02rE02uE021E029E03CE03HE03OE03UE03ZE03cE03hE03lE03tE031E039E00DFE0IFE0LFE0TFE0XFE0eFE0lFE0oFE0wFE02FE07FE1AFE1GFE1NFE1TFE1YFE1cFE1hFE1nFE1vFE12FE1+FE2GFE2NFE2SFE2WFE2dFE2lFE2sFE2vFE20FE29FE3FFE3KFE3RFE3WFE3eFE3kFE3pFE3yFE35FE38FE0BFU0FFU0NFU0RFU0WFU0eFU0lFU0uFU01FU07FU1AFU1DFU1IFU1MFU1TFU1aFU1gFU1oFU1sFU1yFU14FU19FU2AFU2FFU2JFU2NFU2RFU2UFU2ZFU2dFU2gFU2lFU2pFU2sFU2zFU22FU27FU2/FU3FFU3IFU3NFU3RFU3XFU3eFU3lFU3rFU3wFU30FU36FU0CFk0IFk0NFk0VFk0cFk0jFk0qFk0yFk06Fk09Fk1CFk1GFk1OFk1VFk1ZFk1fFk1mFk1tFk10Fk15Fk2CFk2HFk2PFk2XFk2aFk2fFk2jFk2nFk2vFk23Fk27Fk3AFk3IFk3MFk3RFk3XFk3cFk3lFk3tFk32Fk38Fk0BF00KF00QF00VF00bF00gF00oF00sF00xF005F008F00+F01AF2UoTUcXTUoXTU8XTVMXTVkXTWQXTWkXTWwXTXQXTXsXTYQXTYsXTZMXTZYXTZ4XTaQXTaoXTa8XTbcXTb8XTcIXTccXTdAXTdUXTd4XTeQXTekXTe8XTfQXTfsXTQEYTQYYTQ8YTRcYTRoYTR8YTSMYTSkYTS4YTTMYTTYYTTgYTToYTUEYTUQYTUkYTU0YTVMYTVgYTWEYTWgYTW8YTXIYTXcYTX4YTYUYTYgYTY8YTZMYTZgYTZsYTaMYTacYTawYTbQYTbwYTcQYTcsYTdIYTdsYTeMYTecYTe0YTfIYTfoYTQMZTQoZTRAZTRUZTR4ZTSYZTSkZTTEZTTkZTUIZTUUZTUoZTU8ZTVIZTVkZTWAZTWcZTW8ZTXYZTXwZTYEZTYgZTY8ZTZcZTZ8ZTacZTa4ZTbYZTb8ZTcMZTcwZTdQZTd0ZTeUZTe4ZTfcZTf4ZTQYaTQ8aTRYaTRkaTRsaTR0aTSQaTS0aTTEaTTYaTTwaTUEaTUgaTUsaTVIaTVkaTWEaTWcaTWwaTW8aTXcaTXoaTYIaTYUaTYwaTZUaTZwaTaUaTaoaTbEaTbcaTbwaTcMaTcwaTdQaTdcaTd8aTecaTe0aTfYaTfkaTQEbTQQbTQkbTQ0bTRQbTRgbTRsbTSIbTTEbTTkbTT0bTUUbTUsbTVAbTVkbTWEbTWcbTWwbTXQbTXcbTX4bTYYbTYwbTZAbTZUbTZsbTaAbTaYbTa0bTbEbTbcbTbsbTcAbTcQbTcsbTdEbTdYbTd4bTeEbTekbTfEbTfobTQMcTQkcTQ4cTREcTRYcTRocTSEcTSocTTIcTTscTUQcTUkcTUwcTVEcTVgcTWAcTWgcTW8cTXccTX8cTYccTY0cTZIcTZscTaEcTaccTa8cTbYcTbocTb8cTcYcTc8cTdccTdocTdwcTd4cTeUcTeocTfAcTfUcTfgcTf0cTQEdTQYdTQkdTREdTRUdTRkdTR4dTScdTS4dTTEdTTYdTT0dTUQdTUwdTU8dTVQdTVcdTVwdTV8dTWcdTW0dTXIdTXodTX4dTYMdTYodTZEdTZcdTZwdTaEdTakdTbIdTbUdTbodTcEdTc8dTdYdTd0dTeUdTewdTfQdTf0dTQEeTQkeTQ0eTRIeTRoeTSAeTSUeTSweTTQeTTceTTweTUAeTUceTU8eTVgeTWAeTWMeTWgeTWweTXQeTX0eTYUeTY0eTZQeTZ0eTaYeTa4eTbQeTbseTb4eTcMeTckeTcweTdMeTdYeTd4eTeYeTe8eTfceTf8eTQMfTQsfTRMfTRcfTR8fTScfTSsfTTAfTTcfTUAfTUgfTVAfTVgfTV0fTWUfTW4fTXYfTX8fTYIfTYofTY4fTZEfTZkfTaIfTaofTbEfTbkfTcEfTckfTc4fTdcfTeAfTegfTfAfTfYfTf0fTQEgTQYgTQ8gTRcgTR4gTSYgTSkgTS4gTTIgTTogTT8gTUQgTUkgTU4gTVMgTVogTV0gTWIgTW8gTXcgTYAgTYkgTZAgTZcgTZsgTaMgTaogTa4gTbYgTbsgTcIgTcggTcsgTdAgTdcgTd4gTeEgTeggTfEgTfcgTfwgTQQhTQohTQ8hTRchTR8hTSIhTSchTSshTTIhTTshTUMhTUshTVMhTVohTWIhTWshTXQhTXwhTYMhTYwhTY8hTZQhTZkhTZ4hTaEhTaYhTaohTbAhTbUhTb4hTcEhTcYhTcohTdEhTdohTd4hTeMhTeshTfIhTfUhTfohTQMiTQwiTRQiTRkiTSEiTSgiTTEiTTYiTT8iTUYiTU4iTVUiTV4iTWciTW8iTXgiTYAiTYQiTYkiTZEiTZUiTZoiTZ4iTaIiTaYiTasiTbMiTbwiTcUiTcwiTdQiTdwiTeAiTeUiTeoiTfMiTfYiTf0iTQYjTQ4jTREjTRYjTR4jTSMjTSkjTS4jTTcjTT8jTUUjTUojTVMjTVYjTVgjTVojTWEjTWojTXIjTXUjTXcjTXkjTYAjTYkjTZAjTZgjTZ8jTagjTbEjTbgjTb8jTcQjTcwjTdAjTdUjTdgjTdojTdwjTeMjTewjTe8jTfEjTfMjTfojTQkkTQ4kTRUkTRskTSAkTSgkTTAkTTQkTTkkTT8kTUQkTUwkTVIkTVckTVokTV8kTWIkTWQkTWYkTW0kTXIkTXgkTXwkTX8kTYYkTY4kTZYkTZokTZ8kTaMkTawkTbQkTbgkTb0kTcUkTcskTdAkTdMkTdgkTdwkTeAkTeUkTe4kTfYkTfwkTQUlTQslTRAlTRclTRslTSAlTSclTS4lTTUlTT4lTUYlTU0lTVQlTVglTV8lTWUlTWglTW8lTXglTYAlTYYlTYklTY4lTZElTZYlTZklTZ4lTaIlTaUlTaolTa4lTbQlTbslTcElTcYlTc4lTdIlTdglTd0lTeMlTeglTfElTfclTf4lTQUmTQwmTRImTRomTSImTSomTTAmTTYmTTomTT8mTUgmTU8mTVgmTWEmTWomTW8mTXYmTX0mTYQmTYkmTZAmTZcmTZ8mTagmTa4mTbMmTbYmTbgmTbomTcEmTcomTdImTdgmTd4mTeYmTeomTe8mTfYmTfkmTf4mTQonTRInTRonTSEnTSQnTSsnTS8nTTgnTTwnTUAnTUYnTUsnTVEnTVcnTV4nTWQnTWgnTXAnTXcnTXwnTYMnTYonTY0nTZUnTZknTZ4nTaUnTaknTawnTbQnTbwnTcAnTcYnTcsnTc4nTdMnTdcnTd4nTeUnTegnTe0nTfAnTfcnTf8nTQMoTQkoTQ4oTRYoTRooTSAoTSQoTSkoTTAoTTgoTUAoTUcoTUooTU8oTVMoTVkoTV4oTWQoTWwoTXUoTXgoTX0oTYEoTYkoTZEoTZkoTZwoTaMoTasoTbEoTbYoTb0oTcUoTckoTdEoTdkoTd0oTeEoTeYoTe4oTfYoTfkoTQEpTQkpTRIpTRUpTRcpTRkpTSApTSgpTS0pTTMpTTgpTUApTUkpTVEpTVcpTV8pTWUpTWopTXApTXUpTXwpTYMpTYcpTYwpTY8pTZYpTZwpTZ8pTaQpTaspTbIpTbopTb0pTcIpTcopTdIpTdYpTdwpTeEpTekpTewpTe4pTfApTfcpTQAqTQcqTRAqTRMqTRgqTRsqTSMqTSsqTS4qTTYqTT8qTUcqTU4qTVEqTVkqTWAqTWkqTXEqTXgqTXwqTYEqTYYqTY4qTZMqTZcqTZwqTaQqTaoqTbMqTbwqTcEqTcUqTcwqTdUqTd4qTeEqTekqTfEqTfQqTfsqTQIrTQgrTQsrTRIrTRorTR0rTSIrTScrTSorTS8rTTcrTUArTUYrTUwrTVIrTVgrTV0rTWArTWUrTWkrTXErTXcrTXwrTX8rTYQrTY0rTZIrTZkrTZ0rTaYrTa8rTbYrTb0rTcMrTcgrTdArTdUrTdgrTeArTecrTfArTfUrTf0rTQUsTQwsTRUsTRwsTSIsTSosTTIsTTUsTT0sTUEsTUcsTUwsTVUsTV0sTWMsTWgsTWssTXMsTXssTX4sTYMsTYksTYwsTZQsTZksTZ8sTacsTaosTbEsTbcsTbwsTb8sTccsTcssTdIsTdosTeEsTeksTe0sTfMsTfssTf8sTQItTQQtTQYtTQ0tTRYtTR0tTSQtTS0tTTEtTTYtTT0tTUQtTUctTUwtTVAtTVctTV4tTWYtTW0tTXMtTXwtTYAtTYgtTY8tTZItTZctTZwtTaMtTawtTbQtTbstTcMtTcgtTcstTdAtTdQtTd0tTeMtTeYtTe4tTfMtTfYtTf4tTQUuTQkuTRAuTRYuTRwuTSEuTSQuTSkuTS0uTTUuTT0uTUAuTUguTUsuTVIuTVouTWEuTWouTW0uTXIuTXYuTX4uTYEuTYkuTY4uTZUuTZouTZ0uTaQuTaouTa8uTbcuTbouTcIuTcouTdEuTdQuTdwuTeMuTesuTfIuTfouTf0uTQUvTQovTQ0vTRIvTRYvTRwvTSEvTSQvTSYvTSgvTS8vZShNNi9NOy9NQS9NRi9NTS9NUC9NWC9NYS9NaS9Nby9Ndi9NeS9NgS9Nii9NkS9NlC9Nli9NmC9Nny9Npy9Nri9NtC9NuS9NwS9Nyi9N0S9N2i9N4C9N5S9N7S9N8C9N9y9N/y9NBjBNDjBNFjBNHzBNJzBNLjBNMTBNODBNQDBNRzBNSzBNUzBNXDBNZDBNbDBNcDBNeDBNfDBNgTBNhjBNjTBNlDBNnDBNpTBNrTBNtjBNuzBNwzBNzDBN0zBN2zBN4TBN5jBN7DBN8TBN9DBN+zBNATFNBjFNDTFNEDFNFTFNGTFNHzFNJDFNJzFNKTFNKzFNMjFNOjFNQDFNRTFNTjFNVjFNXzFNZzFNbjFNdzFNfjFNgzFNjDFNkzFNnTFNojFNqjFNrjFNszFNtjFNvTFNwDFNxzFNzzFN0jFN1zFN2zFN4TFN6DFN6zFN8DFN9DFN+zFN/jFNBjJNDjJNFjJNHjJNITJNJjJNLjJNNzJNPzJNRTJNTjJNUTJNWTJNXzJNZDJNbDJNczJNdzJNfDJNgzJNiTJNjzJNkzJNmTJNnjJNpzJNtDJNvTJNxTJNzTJN1TJN3DJN4zJN6zJN8jJN9jJN/TJNBDNNDTNNFjNNGTNNIDNNKDNNMTNNODNNPjNNQzNNTDNNUzNNWTNNXjNNZjNNaTNNcTNNeDNNfzNNhDNNijNNjzNNkjNNlzNNmjNNnzNNpzNNqzNNsDNNtjNNujNNwTNNxDNNyTNNzDNN0TNN2DNN4TNN6jNN7TNN7zNN8TNN+DNNATRNCTRNEjRNFTRNHTRNJTRNLDRNMjRNNzRNQDRNRjRNSzRNTjRNUDRNUjRNWTRNYjRNZTRNajRNcTRNeTRNgTRNhTRNiDRNijRNjDRNkzRNmDRNnjRNpTRNqjRNsjRNuTRNwTRNxzRNyjRNzzRN1zRN3jRN5jRN7TRN8DRN+DRN/jRNBTVNDjVNFzVNHzVNJDVNKzVNMTVNNDVNPDVNQTVNSjVNUzVNVjVNWzVNXzVNYjVNZDVNZjVNbTVNczVNdjVNezVNfzVNhzVNjzVNmDVNoTVNpzVNrDVNtTVNvDVNwzVNzDVN0zVN3DVN4jVN6zVN8TVN9DVN+TVN/TVNATZNBjZNCTZNDjZNETZNGTZNHzZNIjZNJDZNJjZNLTZNMDZNNTZNPjZNRDZNSTZNUDZNVjZNWzZNYjZNaDZNeDZNezZNgDZNiDZNkDZNmTZNoDZNozZNqzZNsjZNujZNvjZNwjZNxzZNzTZN1DZN3DZN4zZN7DZN8zZN9zZN/jZNBTdNDDdNFDdNGDdNHTdNIjdNKDdNMTdNOjdNQTdNRTdNTTdNUTdNVjdNXjdNZTdNazdNcDdNczdNezdNgTdNhDdNiTdNjTdNkDdNlzdNoDdNpjdNqzdNszdNuTdNwDdNxTdNyTdNzDdN0TdN1zdN3TdN4jdN6jdN8DdN+DdN/zdNCDhNEDhNGThNIjhNJzhNLjhNNzhNPjhNRThNSjhNTzhNVThNWjhNYjhNaThNcDhNeDhNgThNhThNiDhNijhNjDhNkzhNljhNmzhNozhNqzhNsjhNtThNujhNwDhNyThN0jhN2DhN4ThN6jhN7zhN9ThN+jhNAzlNBzlNDjlNFjlNHzlNIjlNKjlNMjlNOjlNPzlNQjlNRzlNSjlNUTlNWDlNYDlNaDlNbjlNdTlNfTlNgjlNijlNjjlNkzlNlzlNmzlNpDlNqjlNsjlNujlNvjlNwzlNyzlNzzlN1DlN2jlN4jlN6jlN7TlN9TlN+TlN/DlNATpNCTpNDzpNFDpNGjpNIDpNJTpNKDpNMDpNODpNQTpNRTpNTjpNVDpNWTpNXjpNZTpNbjpNdjpNfzpNgjpNhzpNjzpNkzpNmjpNojpNqTpNsjpNuTpNwTpNyTpN0DpN1jpN2zpN4TpN6TpN7TpN8jpN+DpN/zpNBTtNCjtNEDtNGDtNHjtNIztNJjtNLjtNMztNOTtNQjtNSjtNTztNUztNWjtNYjtNajtNcjtNdjtNfTtNhDtNiDtNjjtNkztNlztNmjtNnztNpztNrztNsztNuDtNvztNwztNyjtNzTtN0jtN1jtN3jtN5ztN8DtN+DtN+ztNAzxNCzxNETxNGjxNIjxNKDxNLDxNLzxNNDxNPDxNRDxNTDxNVDxNWjxNYTxNaDxNbDxNcTxNeTxNgDxNhjxNjzxNljxNmTxNnjxNojxNpzxNqjxNsjxNuTxNvjxNxDxNyTxN0DxN0zxN1TxN1zxN3jxN5zxN7jxN9DxN+TxNAj1NCT1NEj1NGD1NID1NKD1NLz1NNz1NPz1NRD1NSz1NTz1NVT1NWD1NXT1NZT1NbD1Ncz1NeT1NgD1Nhj1Niz1Nkj1Nlj1Nnz1Npj1Nrj1NtD1NuT1NwT1NyT1N0D1N1j1N2z1N4z1N5j1N7T1N9j1N/j1NBj5NCT5NDj5NFz5NID5NIz5NJT5NJz5NLj5NNj5NPD5NRD5NTT5NVD5NWj5NXz5NYj5Naj5Nbz5Ncj5Ndz5Nez5Ngz5Nhz5Njz5NmD5Nnj5Noz5Npz5NrD5Nsj5Ntz5Nvz5Nxj5Nzz5N1j5N3j5N5T5N6z5N8D5N8z5N+D5NAT9NCj9NDj9NFj9NHj9NJT9NKD9NLT9NMT9NOD9NPj9NQT9NQz9NRT9NTD9NVT9NXT9NYj9Naj9NcD9Ndj9Nez9Ngj9Nhz9Niz9Nkz9Nmz9Nnz9NpD9Nqj9NrT9NtT9NuT9Nvj9Nwj9Nyz9N0z9N2j9N3z9N5D9N7D9N8T9N9T9N+T9NAUBNCEBNEEBNFUBNHkBNI0BNK0BNMkBNN0BNP0BNSEBNUEBNWEBNYEBNY0BNaEBNbkBNc0BNekBNgkBNiEBNkEBNl0BNn0BNpUBNrEBNtUBNvkBNxUBNyEBN0EBN10BN3kBN40BN50BN7EBN8EBN90BN/0BNB0FNDUFNEkFNGEFNG0FNIEFNI0FNKEFNLEFNNEFNPEFNP0FNREFNS0FNUkFNWkFNX0FNY0FNakFNc0FNfEFNgUFNiUFNkEFNl0FNn0FNp0FNrkFNskFNuUFNvEFNwUFNyEFNzkFN00FN1kFN3kFN50FN7EFN80FN+0FN/kFNBkJNCUJNDkJNE0JNGUJNHkJNJkJNLEJNMUJNOkJNQEJNQ0JNRUJNR0JNTkJNVkJNWUJNYEJNY0JNaEJNcEJNeEJNgUJNiEJNjUJNlUJNnUJNoUJNp0JNrkJNtUJNvUJNxUJNzEJNz0JN1EJN2EJN30JN4kJN50JN60JN80JN9kJN/UJNBUNNCUNNEUNNF0NNHkNNJ0NNL0NNN0NNO0NNQENNSENNUENNVUNNW0NNX0NNZUNNaENNb0NNdkNNeUNNgUNNh0NNi0NNkENNl0NNn0NNqENNsUNNtkNNv0NNyENNz0NN10NN3kNN5UNN7UNN8UNN90NN/UNNAkRNCkRNDkRNE0RNGURNHkRNIURNJkRNLkRNMkRNN0RNPERNRERNTERNUURNVkRNXURNY0RNaURNcURNdkRNekRNf0RNiERNkERNlkRNm0RNo0RNqkRNsERNtERNu0RNwkRNxkRNzkRN0URN00RN1URN3ERN5URN7ERN9ERN90RN/ERNBEVNDEVND0VNFkVNHEVNIUVNKUVNLkVNNEVNOEVNPUVNREVNSUVNTkVNVkVNXkVNZkVNakVNbUVNckVNdkVNf0VNhkVNikVNkUVNmkVNn0VNp0VNrUVNskVNu0VNvkVNw0VNykVN0UVN2kVN4UVN6UVN7EVN9EVN/EVNBEZNCEZNDUZNFUZNGUZNHUZNI0ZNK0ZNMkZNOEZNPUZNQUZNRkZNTkZNVkZNXUZNZkZNbkZNdEZNd0ZNf0ZNh0ZNj0ZNkkZNl0ZNm0ZNn0ZNpEZNqEZNq0ZNskZNtUZNvEZNwEZNyEZNz0ZN00ZN2EZN30ZN50ZN7EZN9EZN+0ZNA0dNC0dNEkdNFkdNG0dNIEdNI0dNKEdNLEdNM0dNPEdNRUdlKE1LR01QR01XR01aR01fR01jR01qR01tR01yR015R02CR02GR02MR02RR02WR02aR02fR02jR02oR02vR024R02/R03ER03LR03SR03ZR03gR03kR03sR03xR033R038R00FSE0NSE0QSE0SSE0USE0bSE0kSE0sSE00SE06SE0/SE1ESE1MSE1SSE1bSE1jSE1oSE1sSE10SE17SE2DSE2KSE2NSE2SSE2WSE2eSE2lSE2tSE21SE25SE2+SE3FSE3LSE3QSE3TSE3YSE3eSE3jSE3rSE30SE39SE0ESU0KSU0RSU0USU0ZSU0hSU0oSU0uSU0zSU02SU07SU0/SU1HSU1PSU1XSU1gSU1kSU1pSU1sSU1xSU10SU15SU19SU2ASU2ISU2MSU2RSU2VSU2aSU2fSU2iSU2nSU2wSU24SU2+SU3HSU3PSU3WSU3ZSU3eSU3iSU3nSU3rSU3wSU34SU0ASk0FSk0NSk0USk0cSk0jSk0qSk0xSk01Sk06Sk1CSk1JSk1RSk1aSk1iSk1lSk1tSk1wSk11Sk15Sk2BSk2ISk2QSk2WSk2eSk2kSk2qSk2vSk20Sk26Sk2+Sk3DSk3KSk3SSk3XSk3gSk3mSk3tSk32Sk37Sk0CS00SS00bS00jS00qS00uS00zS006S01CS01LS01RS01WS01aS01iS01mS01rS01vS010S018S02DS02HS02KS02RS02VS02ZS02hS02nS02sS02wS02zS024S028S03ES03KS03PS03WS03ZS03hS03kS03sS03yS033S03+S00BTE0GTE0OTE0TTE0cTE0jTE0nTE0uTE02TE09TE1BTE1KTE1STE1bTE1eTE1jTE1nTE1rTE1uTE1zTE18TE1/TE2ETE2ITE2LTE2QTE2UTE2dTE2lTE2oTE2tTE22TE26TE2/TE3CTE3KTE3NTE3VTE3ZTE3fTE3kTE3nTE3uTE30TE35TE38TE3+TE0ATU0HTU0OTU0VTU0YTU0dTU0hTU0oTU0vTU04TU1ATU1DTU1ITU1MTU1VTU1YTU1dTU1kTU1nTU1vTU1yTU10TU12TU19TU2FTU2MTU2UTU2YTU2eTU2mTU2tTU20TU27TU3ETU3HTU3JTU3LTU3STU3VTU3cTU3iTU3nTU3qTU3sTU3uTU31TU39TU0ATk0HTk0NTk0VTk0cTk0kTk0sTk0zTk06Tk1BTk1ITk1RTk1YTk1gTk1nTk1sTk1yTk13Tk2ATk2DTk2LTk2TTk2WTk2YTk2aTk2hTk2oTk2rTk2wTk2zTk26Tk3DTk3GTk3OTk3RTk3WTk3dTk3kTk3oTk3vTk32Tk3/Tk0DT00IT00LT00QT00UT00bT00iT00lT00qT00uT000T007T01CT01IT01NT01WT01fT01nT01rT01wT015T018T01+T02AT02HT02PT02WT02dT02jT02qT020T025T029T03BT03GT03OT03RT03ZT03gT03jT03qT03wT031T039T00EUE0LUE0UUE0XUE0cUE0fUE0kUE0rUE0zUE06UE1BUE1EUE1MUE1UUE1XUE1fUE1mUE1tUE12UE15UE1+UE2BUE2GUE2KUE2TUE2ZUE2eUE2mUE2vUE20UE28UE3DUE3MUE3PUE3UUE3XUE3cUE3gUE3nUE3wUE30UE33UE3+UE0HUU0MUU0RUU0WUU0dUU0lUU0sUU0zUU07UU1DUU1LUU1QUU1UUU1ZUU1fUU1kUU1oUU1tUU1wUU11UU15UU18UU1+UU2AUU2HUU2PUU2WUU2eUU2kUU2pUU2xUU20UU25UU3CUU3JUU3OUU3XUU3eUU3mUU3qUU3vUU32UU39UU0EUk0MUk0SUk0XUk0eUk0hUk0mUk0qUk0zUk06Uk0/Uk1GUk1JUk1RUk1UUk1ZUk1dUk1kUk1sUk1vUk10Uk14Uk17Uk2AUk2GUk2LUk2UUk2bUk2iUk2mUk2vUk2yUk23Uk27Uk2+Uk3FUk3NUk3RUk3WUk3dUk3jUk3qUk3xUk34Uk3/Uk0FU00NU00VU00bU00gU00jU00oU00uU002U008U01EU01MU01VU01aU01iU01mU01rU010U019U02FU02JU02RU02aU02hU02lU02uU021U028U03DU03LU03UU03cU03fU03nU03uU032U03+U00HVE0OVE0XVE0dVE0lVE0pVE0uVE00VE07VE0+VE1DVE1IVE1PVE1XVE1eVE1iVE1nVE1vVE1yVE13VE1/VE2CVE2HVE2KVE2PVE2TVE2WVE2bVE2fVE2oVE2wVE24VE2/VE3EVE3NVE3VVE3dVE3mVE3vVE33VE3/VE0HVU0QVU0YVU0hVU0mVU0qVU0zVU07VU1CVU1LVU1SVU1WVU1dVU1jVU1oVU1uVU1yVU14VU19VU2AVU2IVU2OVU2UVU2dVU2kVU2pVU2tVU2xVU25VU3AVU3GVU3OVU3VVU3eVU3lVU3sVU31VU35VU0AVk0EVk0HVk0PVk0TVk0aVk0eVk0oVk0vVk01Vk06Vk1BVk1IVk1PVk1VVk1aVk1hVk1nVk1sVk1vVk10Vk18Vk2DVk2IVk2LVk2SVk2bVk2fVk2kVk2sVk2yVk23Vk26Vk3CVk3GVk3PVk3SVk3XVk3bVk3iVk3nVk3wVk34Vk0AV00HV00QV00TV00YV00cV00jV00nV00sV00wV001V008V01AV01FV01MV01SV01YV01bV01jV01mV01rV010V018V02FV02MV02SV02aV02dV02kV02rV02zV023V02+V03GV03NV03UV03cV03jV03mV03uV032V038V00BWE0JWE0MWE0TWE0aWE0dWE0iWE0nWE0rWE0wWE0zWE07WE1EWE1KWE1SWE1ZWE1hWE1pWE1wWE11WE18WE2EWE2LWE2SWE2ZWE2fWE2kWE2oWE2tWE2wWE21WE27WE3AWE3DWE3LWE3UWE3cWE3jWE3mWE3rWE3vWE3yWE33WE3/WE0HWU0NWU0VWU0bWU0gWU0jWU0rWU0uWU0zWU05WU0/WU1EWU1MWU1SWU1XWU1eWU1nWU1uWU1xWU12WU16WU2BWU2JWU2SWU2aWU2hWU2oWU2wWU25WU2/WU3EWU3LWU3RWU3YWU3bWU3jWU3sWU3xWU32WU35WU3+WU0BWk0DWk0FWk0MWk0PWk0UWk0YWk0hWk0nWk0sWk01Wk09Wk1AWk1CWk1EWk1LWk1TWk1bWk1eWk1mWk1qWk1xWk10Wk18Wk1/Wk2HWk2MWk2PWk2UWk2XWk2eWk2lWk2tWk21Wk27Wk3AWk3GWk3LWk3TWk3bWk3iWk3qWk3tWk3yWk32Wk36Wk39Wk0FW00OW00SW00VW00cW00jW00mW00uW000W005W01CW01KW01NW01VW01cW01kW01qW01uW01xW012W016W02BW02KW02SW02YW02dW02gW02lW02pW02xW025W03CW03JW03SW03YW03dW03kW03rW03wW035W00AXE0HXE0QXE0YXE0dXE0hXE0mXE0vXE0yXE06XE1AXE1FXE1OXE1RXE1ZXE1hXE1pXE1sXE1xXE13XE1+XE2BXE2DXE2FXE2MXE2VXE2aXE2dXE2lXE2sXE2zXE22XE27XE2/XE3FXE3KXE3OXE3TXE3aXE3qXE3xXE33XE38XE0AXU0FXU0IXU0KXU0MXU0TXU0XXU0cXU0jXU0rXU0yXU07XU0+XU1AXU1CXU1JXU1OXU1SXU1XXU1bXU1gXU1jXU1rXU1vXU1zXU14XU1/XU2HXU2KXU2PXU2TXU2aXU2gXU2pXU2yXU25XU2+XU3BXU3IXU3LXU3NXU3PXU3WXU3fXU3mXU3tXU30XU33XU35XU37XU0CXk0FXk0KXk0SXk0ZXk0hXk0oXk0vXk04Xk1AXk1HXk1PXk1WXk1fXk1iXk1nXk1vXk12Xk1+Xk2BXk2GXk2JXmUoTZFeTZVeTZxeTaBeTaVeTaheTa9eTbZeTbteTcBeTcNeTcpeTc5eTdVeTd1eTeNeTeheTfBeTfdeTf9eTQhfTRBfTRZfTRpfTSNfTStfTTJfTThfTT1fTUZfTUxfTVRfTVtfTV5fTWVfTW1fTXFfTXlfTYFfTYRfTYtfTZFfTZZfTZpfTaFfTapfTbNfTbtfTcNfTcxfTc9fTdRfTdhfTeFfTehfTetfTfBfTfRfTfxfTQBgTQVgTQpgTRJgTRlgTRxgTSFgTSVgTShgTTBgTThgTT5gTUNgTUtgTVNgTVZgTVtgTV9gTWZgTWxgTXRgTXxgTYJgTYVgTYpgTZNgTZdgTZxgTaFgTaRgTalgTa1gTbNgTbtgTcBgTcdgTdBgTdlgTeFgTelgTexgTfFgTflgTf9gTQRhTQthTRJhTRlhTR9hTSRhTSlhTS1hTTJhTTVhTTdhTTlhTUBhTUhhTU5hTVNhTVphTWJhTWVhTW1hTXFhTXphTYJhTYlhTY9hTZRhTZxhTaRhTadhTaxhTa9hTbZhTb5hTcZhTcthTdJhTdlhTeBhTeNhTephTe9hTfdhTf9hTQdiTQtiTRBiTRhiTR9iTSZiTSliTTFiTTRiTTxiTT9iTUFiTUNiTUpiTVJiTVViTV1iTWZiTW9iTXViTXpiTYNiTYxiTZRiTZdiTZ9iTahiTatiTbNiTbZiTbtiTb9iTchiTc5iTdNiTdpiTeBiTeRiTeliTe9iTfRiTfxiTf9iTQZjTQtjTRBjTRNjTRhjTRxjTSRjTSpjTS9jTTZjTTpjTT5jTUVjTUhjTU9jTVNjTVhjTWBjTWhjTW9jTXdjTXtjTYNjTYtjTZNjTZtjTaNjTaZjTatjTa9jTbNjTbhjTbtjTcNjTcljTdJjTdVjTdpjTd1jTeVjTetjTfNjTfljTf5jTQZkTQ5kTRdkTR9kTShkTTFkTTlkTUFkTUhkTUtkTVBkTVNkTVhkTV5kTWNkTWtkTW5kTXBkTXJkTXlkTX9kTYRkTYdkTYxkTZJkTZdkTZ5kTaZkTa5kTbZkTbpkTcFkTchkTc9kTdRkTd1kTeZkTetkTfNkTfZkTftkTf5kTQNlTQdlTQtlTQ5lTRZlTRxlTSBlTSdlTS9lTTdlTT1lTUJlTUZlTUxlTVBlTVhlTVxlTWFlTWRlTWZlTWhlTW9lTXdlTX9lTYVlTYplTZNlTZplTZ5lTaNlTaplTa1lTbJlTbZlTb5lTcVlTchlTc1lTdFlTdllTd1lTeJlTellTfJlTfVlTf1lTQVmTQxmTRNmTRpmTR5mTSRmTSpmTS9mTTNmTTtmTUFmTURmTUlmTU1mTVVmTVtmTWBmTWNmTWhmTWxmTXRmTXpmTYBmTYVmTYxmTZVmTZ5mTaZmTaxmTbFmTbVmTbpmTcBmTchmTc5mTdNmTdtmTeNmTehmTexmTfFmTfdmTf9mTQJnTQdnTRBnTRhnTR9nTSZnTSpnTTNnTTtnTURnTUtnTVNnTVtnTWBnTWlnTXBnTXZnTX1nTYRnTY1nTZNnTZhnTZ1nTaZnTa5nTbdnTb5nTcRnTcxnTdVnTdtnTeNnTetnTe5nTfVnTfhnTf9nTQJoTQpoTRNoTRtoTR5oTSNoTSdoTS5oTTdoTTtoTT5oTUNoTUdoTUtoTVBoTVdoTV5oTWVoTWloTW5oTXVoTXhoTX1oTYFoTYhoTY1oTZVoTZ5oTaNoTapoTbNoTbdoTcBoTcNoTctoTc9oTdZoTdloTd5oTeJoTepoTfFoTfdoTf9oTQNpTQlpTQ9pTRVpTRppTSFpTSRpTSlpTS1pTTNpTThpTT5pTUdpTU9pTVhpTV1pTWRpTWhpTWtpTXNpTXhpTXtpTYJpTYppTY9pTZNpTZtpTaNpTaxpTbRpTbppTcNpTcdpTcppTdFpTdlpTeFpTeZpTe5pTfVpTfxpTQFqTQlqTRFqTRVqTRxqTSBqTSVqTS1qTTVqTTxqTT9qTUdqTUtqTVRqTVtqTWlqTW5qTXZqTXlqTXtqTX1qTYRqTYdqTY9qTZhqTaBqTahqTa9qTbNqTbtqTcFqTchqTdBqTdRqTdtqTeFqTelqTfFqTflqTQBrTQRrTQxrTRFrTRhrTR1rTSBrTSVrTSlrTTFrTTRrTTtrTUFrTUZrTUlrTVFrTVhrTVtrTWBrTWRrTWhrTXFrTXprTYNrTYlrTY5rTZVrTZprTZ1rTaRrTadrTa9rTbNrTbZrTbtrTb9rTcJrTclrTcxrTc5rTdBrTddrTd1rTeVrTe1rTfZrTfxrTQFsTQlsTQ9sTRRsTRpsTR9sTSdsTS1sTTFsTThsTUBsTUZsTUtsTU5sTVNsTVdsTVpsTV9sTWNsTWpsTXBsTXlsTX1sTYVsTY5sTZFsTZZsTaZsTapsTbFsTbdsTbxsTcNsTclsTdBsTddsTdtsTeRsTe1sTfRsTftsTf5sTQVtTQxtTRBtTRRtTRltTSBtTSNtTShtTSxtTTRtTTxtTUVtTU1tTVBtTVVtTVltTV9tTWRtTWptTW9tTXdtTX1tTYJtTYVtTY1tTZRtTZhtTZ5tTaNtTadtTaxtTbVtTb5tTcVtTchtTc1tTdZtTdltTd5tTeFtTeltTe5tTfZtTf5tTQZuTQ5uTRNuTRxuTSBuTSVuTSxuTTNuTTluTUJuTUluTVJuTVluTV9uTWRuTWtuTXNuTXhuTX5uTYZuTYpuTY5uTZJuTZZuTZtuTaNuTaduTapuTbFuTbhuTcFuTchuTctuTdBuTdRuTdxuTd9uTeRuTexuTfRuTf1uTQZvTQ1vTRZvTR1vTSFvTShvTS5vTTJvTTVvTTpvTT5vTURvTUhvTVBvTVRvTVlvTVxvTWRvTWpvTW9vTXNvTXhvTXtvTYVvTYxvTZFvTZZvTZxvTaFvTahvTaxvTbFvTbRvTbxvTcRvTc1vTdBvTdVvTdpvTd1vTd9vTeFvTehvTfBvTflvTQJwTQlwTRBwTRhwTR9wTSZwTSxwTS9wTTdwTT5wTUVwTUlwTU1wTVVwTVpwTWFwTWlwTXFwTXhwTX9wTYdwTY1wTZRwTZdwTZxwTaBwTaNwTatwTbRwTbdwTbxwTcBwTcZwTc1wTdVwTd1wTeBwTeVwTe5wTfNwTfpwTQFxTQRxTQlxTQ1xTRBxTRVxTRhxTR1xTSFxTShxTS9xTTZxTT1xTUNxTUhxTVBxTVhxTVxxTV9xTWRxTWxxTXNxTXtxTYJxTYlxTY9xTZJxTZlxTaBxTaRxTalxTbFxTbhxTbxxTcFxTcVxTcxxTdJxTdpxTeNxTeZxTehxTepxTfFxTflxTQJyTRNyTRhyTR9yTShyTS9yTTJyTTpyTUByTUVyTUlyTU5yTVFyTVZyTVpyTV1yTV9yTWFyTWhyTXByTXhyTX9yTYdyTYtyTZJyTZpyTaByTaNyTapyTbByTbVyTb5yTcNyTcZyTctyTc9yTdVyTdxyTeNyTelyTfFyTfZyTfxyTQNzTQhzTQxzTRRzTRtzTSBzTSVzTSpzTS1zTTJzTTZzTTxzTUFzTUhzTU9zTVdzTVpzTV9zTWZzTW1zTXFzTXhzTXtzTYNzTYtzTZRzTZhzTZ9zTaRzTa1zTbRzTbhzTbxzTcFzTcRzTclzTc1zTdRzTddzTd9zTeZzTetzTfBzTfVzTfxzTQB0TQV0TQx0TQ90TRd0TRt0TSN0TSp0TTF0TTd0TT90TUV0TUp0TU10TVR0TVt0TWF0TWZ0TW90TXh0TX90TYd0TY90TZZ0TZ50TaF0TaZ0Tal0Ta50TbJ0TbV0Tb10TcV0Tcl0Tc10TdN0Tdh0Tdx0TeB0Teh0Te90Tfd0Tft0TQB1TQZ1TQt1TRJ1TRV1TRx1TR91TSR1TSd1TSx1TTB1TTR1TTx1TUB1TUV1TUp1TU91TVV1TVx1TV91TWR1TWh1TWt1TXN1TXd1TX91TYR1TYl1TY91TZd1TZ51Tad1Ta91TbN1Tbl1Tb51TcZ1Tc91TdN1ZShN1nVN2HVN2nVN4XVN6nVN8XVN9HVN/HVNAXZNCnZNEXZNIXZNKnZNLnZNM3ZNO3ZNQ3ZNSnZNUXZNWHZNXHZNYHZNY3ZNaHZNbHZNcHZNd3ZNf3ZNh3ZNinZNj3ZNk3ZNnHZNonZNp3ZNqnZNr3ZNt3ZNvnZNxHZNyXZNz3ZN1HZN2HZN4HZN5nZN6nZN7XZN8nZN9nZN/HZNBHdNDHdNEXdNGXdNHXdNJXdNKXdNMHdNOHdNQHdNQ3dNSHdNTHdNUHdNU3dNWndNXXdNX3dNYXdNaHdNbndNdndNfndNh3dNindNjHdNjndNlXdNmHdNnXdNo3dNqHdNsXdNt3dNvHdNwndNx3dNzXdN0ndN2ndN3ndN43dN63dN9HdN/HdN/3dNB3hNEHhNFXhNG3hNIHhNKHhNLXhNNXhNPXhNRHhNTHhNVHhNWHhNXXhNYnhNa3hNcnhNenhNgHhNhXhNi3hNkHhNl3hNn3hNo3hNqHhNsHhNuHhNvnhNw3hNzHhNz3hN1HhN3HhN5XhN7nhN93hN/HhNBHlNDHlNFHlNHXlNJXlNLHlNM3lNO3lNPnlNQHlNQnlNSXlNUnlNWXlNXXlNZnlNbHlNc3lNdnlNfnlNgXlNiHlNj3lNlnlNnHlNoXlNpHlNpnlNqHlNr3lNtnlNvXlNxHlNzHlN1HlN2HlN4XlN6XlN7HlN8XlN9XlN+XlNAXpNB3pNDHpNE3pNGnpNI3pNLHpNMXpNOXpNPHpNQ3pNSHpNTnpNUXpNWHpNXHpNX3pNZ3pNb3pNcnpNdHpNdnpNfXpNgHpNhXpNkHpNl3pNnnpNpnpNrXpNtXpNvnpNwnpNynpNznpN03pN23pN4XpN5npN7XpN9XpN+HpN/XpNAXtNCHtNEHtNGXtNIXtNJHtNKXtNLXtNNXtNPntNRntNTntNVXtNXntNZ3tNb3tNdXtNfHtNf3tNhHtNintNjXtNlHtNl3tNn3tNp3tNsHtNuHtNwHtNxHtNzHtN1HtN2HtN4HtN6HtN7HtN8XtN+HtNAXxNCXxNEXxNGXxNHnxNJnxNL3xNN3xNQHxNQ3xNS3xNT3xNUnxNWnxNY3xNa3xNcnxNenxNgnxNinxNj3xNmHxNoXxNqXxNsXxNt3xNvnxNwnxNx3xN0HxN2HxN33xN53xN6nxN73xN83xN+3xNAH1NCH1NEX1NGn1NIn1NKX1NLH1NMX1NPn1NQX1NSH1NUH1NWX1NYH1NZn1Na31Nbn1Nc31Nd31NfX1Ngn1Nhn1Ni31Njn1Nln1NnX1NoX1Npn1Nrn1NtX1Nu31NwH1Nxn1Nyn1Nz31N1n1N2X1N4X1N5X1N6n1N8H1N+X1N/H1NBH5NB35ND35NFX5NGX5NIX5NKX5NLH5NLn5NMH5NN35NOn5NQn5NRX5NR35NSX5NUH5NWH5NYH5NY35NZX5NZ35Nbn5NdH5NeX5NfH5NhH5Nh35NiX5Ni35Nkn5NlX5NnH5NpH5Nqn5Ns35NvH5Nw35Ny35Nz35N0n5N2X5N3H5N5H5N635N7n5N835N935N/n5NBn9NDX9NE39NF39NHH9NH39NIX9NI39NKn9NMX9NOX9NQn9NU39NV39NWn9NYX9NZH9Na39NdH9NfH9NhX9NjX9NlH9NnH9Nn39NpH9NqH9Nrn9Ns39Nt39NvH9Nv39NwX9Nw39Nyn9N039N239N5H9N6H9N739N9n9N/n9NB4BNDoBNFoBNGoBNH4BNKIBNMYBNOYBNPoBNQ4BNTIBNUIBNWIBNXoBNY4BNa4BNcoBNdYBNd4BNeYBNgIBNhIBNioBNj4BNkoBNl4BNoIBNpYBNqoBNsIBNtYBNuIBNvYBNwYBNyYBNzYBN0YBN1IBN3IBN4YBN6oBN8IBN94BN/YBNAIFNCIFNDoFNFoFNHYFNIIFNKIFNK4FNM4FNPIFNQIFNQ4FNS4FNVIFNV4FNWYFNW4FNYoFNZoFNaYFNcYFNdoFNe4FNfoFNhoFNjYFNlIFNmYFNoIFNpIFNqYFNsoFNtYFNuoFNvoFNwYFNxoFNyoFN24FN5IFN6oFN74FN94FN+oFNAoJNCYJNEYJNF4JNHIJNI4JNKYJNL4JNNIJNN4JNP4JNQoJNR4JNS4JNU4JNWYJNXoJNZIJNaYJNbIJNdIJNfIJNhYJNjYJNlYJNm4JNoIJNo4JNq4JNroJNs4JNt4JNv4JNxIJNzIJN04JN14JN34JN5oJN7YJN8oJN+oJN/YJNBYNNDYNNFINNHINNI4NNJoNNK4NNMoNNNYNNPYNNRYNNSYNNTYNNUoNNV4NNYINNaINNbYNNdoNNfoNNhYNNjoNNkoNNlYNNmoNNnoNNpYNNrINNtYNNuINNv4NNwoNNxINNxoNNzYNN1oNN2YNN3oNN4oNN5YNN6oNN7oNN94NN+oNNAYRNCIRNEIRNFoRNHIRNIYRNJIRNJoRNKIRNL4RNN4RNPIRNQoRNR4RNSoRNT4RNUoRNWoRNXYRNYoRNZoRNboRNdIRNe4RNhIRNjYRNlYRNmIRNnYRNoYRNqoRNsIRNtYRNvIRNxIRNyYRN0IRN2IRN3IRN4YRN6YRN8oRN94RNAIVNCYVNDoVNF4VNH4VNJYVNKoVNMYVNOoVNQ4VNS4VNVIVNW4VNYYVNZoVNb4VNd4VNf4VNgoVNiYVNkIVNloVNm4VNn4VNp4VNq4VNsoVNtYVNt4VNuYVNwIVNw4VNyIVNzIVNz4VN1IVN2IVN24VN4IVN5IVN7YVN9IVN/IVNBIZNDYZNFoZNHoZNJoZNLoZNMYZNOIZNPoZNRYZNToZNU4ZNWoZNYYZNbIZNcYZNdYZNeIZNfYZNgYZNiIZNj4ZNl4ZNoIZNqYZNsYZNt4ZNvIZNxIZNyIZNzYZN0YZN1oZN3oZN5IZN6YZN8oZN+oZNAIdNBYdNC4dNEIdNFodNG4dNHodNIIdNIodNKYdNMYdNOodNQodNRodNS4dNVIdNXIdNYodNaYdNb4dNdIdNfYdNhIdNi4dNk4dNmodNoYdNpYdNqodNs4dNu4dNv4dNxodNzodN14dN4IdN44dN64dN7odN8IdN8odN+YdN/IdNAYhNCohNDYhNFYhNHYhNJohNKYhNLohNN4hNPYhNRIhNR4hNSYhNS4hNUohNWIhNXYhNZohNbohNdYhNeIhNf4hNg4hNiohNjYhNkohNlohNn4hNqIhNrohNtohNuYhNwYhNyIhNy4hN04hN2ohN3YhN5IhN64hN84hN+ohNAYlNCIlNC4lNDYlND4lNFolNHolNJolNKYlNMIlNM4lNOIlNPIlNP4lNRIlNSIlNUIlNWYlNXIlNYYlNZYlNaIlNb4lNdolNfIlNhYlNjolNlYlNmIlNnYlNoYlNpYlNrYlNtIlNvYlNxolNz4lN1YlN24lN4IlN6IlN64lN84lN+olN/olNBopNDYpNFYpNHYpNJopNLYpNMYpNOopNQYpNSYpNUIpNV4pNX4pNaIpNcYpNdIpNfIpNg4pNj4pNlIpNnYpNpYpNrYpNsIpNuIpNv4pNw4pNyopNzYpN0opN1opN3YpN44pN6IpN74pN9opN/4pNCItNDotNE4tNGItNHYtNIotNJ4tNMItNOYtNPItNQYtNRYtNSItNTYtNVYtNW4tNYItNZ4tNcItNeItNe4tNgItNhItNjYtNlItNl4tNnItNoItNp4tNr4tNt4tNu4tNw4tNx4tNyotNz4tN04tN14tN34tN4otN54tN64tN8otN+4tNA4xNCoxNEoxNGIxNHYxNI4xNJ4xNLIxNL4xNNoxNP4xNRYxNSoxNUoxNWYxNXIxNXoxNYIxNZ4xNaoxNb4xNc4xNeYxNfIxNfoxNgIxNh4xNj4xNk4xNmIxNn4xNo4xNq4xNsYxNtoxNvoxNwYxNxoxNyYxNy4xNzYxN1IxN2IxN4YxN6IxN8IxN84xN+oxN/YxN/4xNAY1NCI1NC41NEo1NGo1NIo1NKo1NLY1NMo1NNo1NOY1lKE0+jU1EjU1JjU1MjU1RjU1XjU1cjU1jjU1rjU1yjU14jU1/jU2GjU2NjU2UjU2ajU2djU2fjU2hjU2ojU2rjU2yjU25jU3BjU3HjU3PjU3TjU3YjU3gjU3jjU3rjU3vjU3yjU36jU0Cjk0Hjk0Kjk0Sjk0ajk0ijk0ljk0tjk01jk07jk0+jk1Ajk1Cjk1Jjk1Qjk1Ujk1cjk1jjk1mjk1rjk1vjk12jk19jk2Ajk2Fjk2Jjk2Njk2Sjk2Zjk2gjk2kjk2rjk2wjk21jk24jk29jk3Bjk3Ijk3Ljk3Qjk3Ujk3Xjk3cjk3fjk3kjk3sjk3vjk30jk34jk0Aj00Jj00Pj00Uj00Yj00cj00kj00rj00xj002j007j01Aj01Fj01Kj01Pj01Uj01Zj01ej01oj01tj01yj013j018j02Bj02Gj02Lj02Qj02Xj02aj02fj02jj02qj02zj026j03Bj03Hj03Mj03Sj03Xj03ej03lj03sj03wj031j038j03/j00EkE0LkE0TkE0akE0dkE0ikE0mkE0ukE02kE0/kE1EkE1HkE1PkE1XkE1fkE1nkE1ukE12kE18kE2BkE2IkE2PkE2WkE2ekE2lkE2rkE2wkE25kE28kE3EkE3MkE3VkE3bkE3gkE3kkE3pkE3skE3zkE34kE0BkU0EkU0JkU0PkU0UkU0XkU0ckU0gkU0jkU0okU0skU0vkU00kU04kU07kU1AkU1EkU1HkU1OkU1UkU1ZkU1dkU1ikU1lkU1qkU1ukU10kU15kU1/kU2EkU2LkU2SkU2akU2ikU2pkU2ykU24kU3BkU3KkU3TkU3bkU3jkU3rkU3xkU35kU38kU0Bkk0Fkk0Okk0Tkk0ckk0kkk0okk0tkk0wkk0ykk00kk07kk1Ekk1Kkk1Pkk1Xkk1akk1fkk1jkk1skk1zkk17kk1/kk2Ekk2Nkk2Vkk2dkk2gkk2lkk2tkk21kk25kk2+kk3Gkk3Mkk3Rkk3Zkk3ikk3nkk3tkk3xkk32kk36kk3/kk0Fk00Kk00Tk00Xk00bk00gk00jk00ok00rk00wk000k004k009k01Bk01Gk01Jk01Ok01Uk01ck01lk01uk011k01+k02Ck02Hk02Kk02Sk02Zk02dk02ik02pk02uk023k028k02/k03Ek03Ik03Mk03Rk03Zk03fk03kk03nk03sk03wk030k035k00BlE0JlE0NlE0SlE0VlE0alE0elE0klE0qlE0vlE01lE06lE1DlE1JlE1RlE1WlE1flE1jlE1olE1ulE1zlE13lE18lE2ClE2HlE2PlE2XlE2blE2glE2plE2vlE20lE29lE3ClE3HlE3QlE3ZlE3elE3jlE3olE3ylE35lE38lE3+lE0AlU0HlU0LlU0QlU0ZlU0hlU0olU0xlU04lU1BlU1JlU1SlU1VlU1alU1ilU1llU1qlU1ulU13lU2AlU2DlU2IlU2PlU2XlU2dlU2glU2nlU2rlU2ulU2zlU23lU2/lU3IlU3QlU3XlU3elU3mlU3ulU31lU34lU36lU38lU0Dlk0Glk0Llk0Tlk0Zlk0elk0mlk0tlk0wlk04lk07lk1Dlk1Glk1Olk1Slk1Zlk1flk1nlk1vlk13lk1+lk2Glk2Klk2Qlk2Xlk2alk2ilk2plk2ulk2xlk22lk26lk3Clk3Jlk3Rlk3Ulk3Zlk3dlk3jlk3olk3wlk35lk0Cl00Fl00Hl00Jl00Ql00Wl00cl00hl00nl00sl001l006l01Dl01Jl01Ol01Wl01dl01ml01pl01ul01yl014l019l02Gl02Ll02Ol02Tl02Xl02fl02ml02ul022l02/l03Fl03Il03Nl03Tl03Wl03el03ml03tl03zl038l00EmE0ImE0NmE0cmE0lmE0omE0wmE0zmE04mE08mE1DmE1JmE1OmE1XmE1emE1lmE1omE1tmE1ymE17mE2CmE2KmE2NmE2PmE2RmE2YmE2gmE2pmE2wmE20mE23mE2/mE3GmE3OmE3SmE3ZmE3gmE3nmE3qmE3ymE36mE39mE3/mE0BmU0ImU0QmU0TmU0YmU0cmU0kmU0smU01mU05mU0+mU1BmU1ImU1LmU1QmU1ZmU1hmU1pmU1xmU16mU19mU2CmU2GmU2PmU2VmU2amU2gmU2lmU2omU2xmU25mU3BmU3GmU3MmU3RmU3XmU3cmU3fmU3kmU3rmU30mU37mU0Dmk0Jmk0Omk0Rmk0Zmk0hmk0omk0wmk05mk0+mk1Emk1Jmk1Pmk1Xmk1emk1lmk1smk11mk19mk2Emk2Mmk2Tmk2Zmk2emk2mmk2umk2xmk22mk26mk3Cmk3Gmk3Jmk3Rmk3Zmk3dmk3gmk3lmk3pmk3vmk31mk35mk0Bm00Jm00Rm00Um00Zm00hm00pm00vm000m006m00/m01Fm01Km01Rm01Zm01em01lm01qm01um012m015m02Am02Gm02Lm02Pm02Um02cm02km02nm02sm02wm024m02/m03Em03Hm03Pm03Sm03am03dm03lm03qm03um03xm032m036m039m00CnE0GnE0OnE0VnE0enE0knE0pnE0ynE06nE09nE1CnE1GnE1OnE1RnE1WnE1anE1fnE1mnE1snE1xnE15nE1/nE2EnE2NnE2VnE2YnE2gnE2knE2nnE2snE2wnE24nE3BnE3JnE3MnE3TnE3anE3jnE3rnE3unE32nE39nE0GnU0PnU0XnU0gnU0pnU0wnU0znU04nU08nU1AnU1JnU1RnU1UnU1cnU1lnU1unU1xnU15nU18nU2DnU2KnU2YnU2dnU2knU2nnU2vnU23nU2/nU3HnU3LnU3QnU3ZnU3fnU3knU3nnU3vnU3znU37nU3+nU0Dnk0Lnk0Tnk0Znk0enk0hnk0jnk0lnk0snk00nk07nk1Dnk1Hnk1Mnk1Snk1Wnk1fnk1jnk1onk1vnk1ynk13nk17nk2Enk2Mnk2Rnk2Vnk2bnk2gnk2mnk2pnk2wnk21nk24nk3Ank3Jnk3Snk3bnk3enk3gnk3ink3pnk3xnk36nk0An00Fn00In00Pn00Tn00bn00fn00in00nn00rn00yn004n009n01Cn01Ln01Un01dn01jn01sn010n019n02An02Fn02Jn02Rn02Zn02cn02kn02rn020n026n03Cn03Kn03Qn03Vn03Zn03en03nn03un032n038n00BoE0HoE0MoE0RoE0VoE0coE0koE0qoE0voE04oE08oE1BoE1HoE1MoE1UoE1doE1loE1toE12oE1/oE2DoE2MoE2PoE2UoE2YoE2foE2moE2toE20oE23oE2+oE3BoE3IoE3QoE3UoE3doE3hoE3qoE33oE38oE0EoU0HoU0MoU0ToU0boU0goU0koU0poU0woU03oU0/oU1CoU1HoU1LoU1RoU1YoU1goU1joU1roU1woU10oU17oU2DoU2LoU2SoU2XoU2foU2loU2roU2uoU21oU24oU26oU28oU3DoU3GoU3OoU3RoU3ZoU3goU3joU3loU3noU3uoU31oU35oU0Bok0Kok0Sok0Vok0aok0iok0qok0vok0yok06ok1Cok1Jok1Qok1Yok1fok1ook1xok15ok18ok2Bok2Iok2Ook2Tok2Zok2gok2pok2uok2zok27ok3Eok3Hok3Mok3Qok3Tok3bok3jok3qok3uok3zok34ok3/ok0Eo00Ko00So00ao00io00qo00yo003o00/o01Ho01Ko01So01Vo01ao01do01io01qo01yo014o018o02Ao02Fo02Io02Ko02Mo02To02ao02io02po02so02xo024o02/o03Co03Ho03Lo03Qo03To03Yo03co03io03oo03wo034o00ApE0IpE0QpE0VpE0dpE0ipE0qpE0zpE07pE0/pE1HpE1MpE1TpE1WpE1epGUoTWGkTWikTWukTXOkTXakTXikTXqkTYGkTYikTY+kTZikTZ+kTaakTaqkTa+kTbOkTbqkTcGkTcmkTdCkTdakTdqkTeKkTeqkTfKkTfqkTQGlTQSlTQalTQilTQ+lTROlTRilTSGlTSmlTS6lTTWlTT2lTUOlTUulTVOlTValTVulTV+lTWOlTWilTXClTXalTX2lTYOlTYulTY6lTZOlTZqlTZ2lTaKlTaqlTbKlTbqlTcGlTcmlTc+lTdelTd+lTeWlTe2lTfWlTfqlTf6lTQSmTQemTQmmTQumTRKmTRamTRqmTSKmTSWmTSqmTS6mTTOmTTqmTT6mTUOmTUumTVGmTVamTV+mTWemTW+mTXSmTXemTXymTYCmTYamTYymTZSmTZumTZ6mTaWmTa2mTbGmTbSmTbamTbimTb+mTcemTc+mTdSmTdumTeOmTeqmTe2mTfKmTfamTfmmTf6mTQWnTQinTQ2nTRWnTRynTSSnTSynTS+nTTSnTTynTUOnTUunTU6nTVOnTVenTV+nTWenTW+nTXanTX2nTYSnTYmnTYynTZSnTZynTaSnTaynTa+nTbSnTbynTb+nTcSnTcqnTdCnTdenTd6nTeWnTe2nTfWnTf2nTQOoTQmoTQ6oTRWoTRioTRqoTRyoTSOoTSaoTSuoTTSoTTyoTUOoTUaoTUioTUqoTVGoTVmoTWCoTWeoTW+oTXeoTX6oTYSoTYuoTZOoTZuoTaGoTamoTa2oTbGoTbmoTcCoTceoTc+oTdaoTdqoTd2oTeWoTe2oTfSoTf2oTQCpTQKpTQSpTQupTRCpTRipTSCpTSmpTTKpTTWpTT2pTUSpTU2pTVCpTVWpTVipTV2pTWOpTWupTXOpTXupTYKpTYmpTZGpTZmpTZ6pTaWpTa2pTbSpTbypTcSpTcepTcypTdSpTdepTdypTeCpTeOpTeupTe6pTfOpTfepTf+pTQWqTQqqTRKqTRqqTR2qTSKqTSaqTSyqTTOqTTmqTUGqTUiqTVCqTViqTV+qTWeqTW2qTXCqTXWqTXiqTX2qTYSqTY2qTZWqTZ6qTaGqTaOqTaWqTayqTbCqTbWqTbiqTcCqTcmqTcyqTdOqTdqqTeOqTeqqTfGqTfiqTfuqTQOrTQurTRKrTRmrTSGrTSmrTS6rTTarTT2rTUSrTUyrTVSrTVyrTWOrTWurTXGrTXirTXurTYOrTYurTZOrTZurTaurTbOrTbarTburTb6rTcarTcurTdOrTdurTeOrTeurTfKrTfWrTfqrTQGsTQmsTRGsTRasTR6sTSasTS6sTTasTT6sTUasTU2sTVCsTVisTVusTV2sTV+sTWasTW6sTXWsTXmsTX6sTYasTYmsTY6sTZKsTZWsTZqsTZ6sTaasTa+sTbisTb6sTcWsTcysTc+sTdSsTdisTeGsTeesTeusTe6sTfasTf6sTQWtTQ2tTROtTRqtTR+tTSWtTSqtTTGtTTitTTutTUOtTUmtTVGtTVqtTV2tTWWtTWitTXCtTXitTX+tTYStTYytTZOtTZatTZ6tTaatTa6tTbGtTbmtTcGtTcmtTdKtTdqtTd+tTeetTe+tTfetTf6tTQauTQ2uTRCuTRKuTRSuTRuuTSCuTSiuTSyuTTGuTTiuTT+uTUKuTUeuTU+uTVauTV6uTWauTW2uTXWuTXuuTYGuTYmuTZGuTZmuTaGuTamuTbGuTbmuTb6uTcauTcyuTdSuTdmuTdyuTeGuTeWuTe6uTfGuTfOuTfWuTfyuTQSvTQivTQ2vTRavTRqvTSKvTSqvTS2vTS+vTTGvTTivTUKvTUqvTVGvTVmvTWGvTWSvTWmvTW2vTXWvTXivTX2vTYWvTY2vTZWvTZqvTZ2vTaWvTayvTbSvTbqvTcKvTcqvTc6vTdavTd6vTeWvTeivTe2vTfGvTfevTfyvTQKwTQWwTQywTRSwTRywTSKwTSiwTTCwTTiwTT6wTUawTU+wTVOwTVuwTWOwTWuwTXGwTXmwTXywTYSwTYywTZSwTZmwTaCwTaiwTbCwTbewTb+wTcKwTcewTc6wTdGwTdiwTd6wTeawTe6wTfOwTfawTfuwTQOxTQuxTRKxTRqxTSGxTSmxTTGxTTixTTuxTUOxTUixTU2xTVOxTVyxTWGxTWaxTW2xTXGxTXmxTX6xTYaxTY6xTZWxTZuxTaOxTamxTayxTbGxTbixTbuxTcCxTcSxTcixTdCxTdixTduxTeCxTeSxTeuxTe6xTfWxTfixTf2xTQWyTQiyTQ2yTRWyTSGyTSayTS6yTTWyTT2yTUCyTUeyTU6yTVWyTV2yTWKyTWmyTXGyTXiyTYCyTYeyTY2yTZWyTZ2yTaSyTauyTbOyTbuyTcKyTcmyTdGyTdiyTduyTeCyTeeyTeqyTe+yTfiyTQGzTQSzTQmzTQ+zTRKzTRezTRuzTSKzTSWzTSyzTS+zTTSzTTizTT+zTUizTU6zTVazTV2zTWKzTWizTW+zTXKzTXqzTYKzTYqzTZCzTZizTZuzTaOzTaqzTbGzTbizTcCzTcOzTcuzTdOzTdmzTeGzTemzTe2zTfKzTfuzTQK0TQq0TRK0TRi0TRu0TSC0TSO0TSW0TSe0TS60TTG0TTi0TTu0TT20TT+0TUa0TUu0TVK0TVm0TV20TWK0TWm0TXC0TXS0TXm0TYG0TYe0TY+0TZW0TZi0TaC0Tam0TbG0Tbm0Tby0TcG0TcW0Tci0TdC0Tda0Td60Tea0Tem0TfG0Tfm0TQC1TQe1TQy1TRS1TRe1TR+1TSa1TS21TTC1TTK1TTS1TTu1TUG1TUm1TVG1TVq1TV21TWW1TWu1TXO1TXa1TXi1TXq1TYG1TYS1TYm1TY21TZW1TZi1TZ21TaO1Tau1TbK1TbW1Tbq1TcK1TcW1Tcq1Tc61TdO1Tda1Td61TeG1Tem1TfK1TfW1Tfq1Tf61TQa2TQ62TRa2TRm2TSG2TSm2TTG2TTi2TUC2TUi2TVC2TVi2TV+2TWa2TWu2TW62TXO2TXa2TXu2TYO2TYa2TY62TZK2TZe2TZ+2TaK2Taq2TbK2Tba2Tbm2Tbu2Tb22TcS2Tc22TdG2Tdi2Tdy2TeS2Tey2TfK2TfW2Tf22TQW3TQ23TRW3TRu3TR63TSC3TSK3TSm3TSy3TS63TTC3TTe3TTq3TT+3TUO3TUi3TU63TVO3TVi3TWC3TWW3TWi3TW23TXS3TXm3TX63TYa3TYq3TY+3TZS3TZy3TaS3Tae3Tay3TbC3TbO3Tbi3Tb63TcO3Tcu3Tc+3Tde3Td+3TeO3Tea3Te63Tfa3Tf63TQO4TQu4TRC4TRO4TRW4TRe4TR64TSG4TSm4TTG4TTm4TTy4TUO4TUm4TUy4TVG4TVe4TVq4TVy4TV64TWW4TW24TXS4TXi4TX24TYG4TYa4TY64TZO4TZu4TaO4Taa4Tau4TbC4TbO4Tbi4Tb+4TcW4Tc24TdS4Tdu4TeO4Teu4Te+4Tfe4Tf+4TQe5TQy5TRG5TRa5TRq5TSO5TSm5TS65TTK5TTe5TT+5TUO5TUu5TU65TVW5TVy5TV+5TWG5TWO5TWq5TXK5TXm5TX+5TYS5TYy5TZW5TZm5TaC5Tae5Ta65TbW5Tbu5TcC5Tci5TdC5TdO5Tdq5TeC5Tea5Te25TfW5Tfy5TQO6TQi6TQy6TRS6TRe6TR+6TSe6TS+6TTe6TT26TUK6TUW6TU26TVC6TVe6TV66TWa6TWu6TXS6TXe6TXy6TX+6TYS6TYu6TZO6TZu6TZ+6TaS6Tau6TbO6Tbq6TcK6Tci6TdC6TdS6Tdm6TeG6Tei6Te+6Tfe6Tfq6TQK7TQe7TQy7TRO7TRm7TR67TSa7TS27TTG7TTa7TTm7TT67TUa7TU67TVe7TWC7TWi7TW+7TXS7TXe7TX+7TYW7TYy7TZK7TZi7TZy7TaG7Tam7Ta27TbW7Tb27TcW7Tcy7TdO7Tdu7Td+7Tee7Teq7Te+7TfO7Tfi7Tf+7ZShNArxNCbxNEbxNFrxNGbxNIbxNKbxNLLxNM7xNO7xNQbxNSLxNS7xNUrxNV7xNWrxNYrxNZbxNbbxNdrxNe7xNg7xNi7xNjrxNlrxNnrxNpLxNqrxNrrxNtLxNvLxNxLxNx7xNzrxN0bxN1rxN3rxN4bxN5rxN6bxN7rxN97xN+7xNAL1NCL1NEL1NFr1NG71NJL1NLL1NML1NNL1NPL1NRL1NTb1NVL1NXL1NY71Na71Ncr1NeL1Nf71Nhb1Njb1NlL1NnL1NoL1Npr1Nrr1Ns71Nu71NwL1NxL1NzL1N071N1r1N3r1N5r1N7b1N8b1N9L1N/L1N/71NBL5NCL5NDr5NF75NH75NIr5NKb5NMb5NOb5NQr5NSb5NTr5NUb5NVr5NXr5NZL5NZ75NbL5NcL5Nd75Ner5Nf75NhL5Nh75Nib5Ni75Nkr5Nl75Nn75Npb5Nrb5NtL5NvL5NxL5Nyb5N0L5N1r5N3r5N5b5N675N8L5N875N+L5N/L5NAr9NCb9ND79NFL9NHL9NJL9NLL9NNL9NO79NQ79NSr9NTr9NUr9NV79NXr9NZL9Nab9NbL9NdL9Ne79Ngr9Nir9Nkb9NlL9Nmb9Nob9NpL9Nqb9Nsr9Ntb9Nur9Nvb9Nwr9Nyb9N0L9N2L9N4L9N479N6L9N779N979NAMBNBsBNC8BNE8BNGMBNHcBNIcBNJ8BNL8BNMsBNOsBNP8BNQ8BNRsBNTsBNVsBNXsBNZcBNaMBNbcBNcMBNdcBNfcBNg8BNisBNj8BNlcBNnMBNn8BNp8BNq8BNsMBNt8BNvsBNxsBNzcBN1cBN2MBN3cBN4cBN6cBN8sBN+sBNAcFNBsFNDsFNE8FNGsFNIcFNJMFNLMFNNMFNOMFNQMFNSMFNT8FNVMFNXMFNZMFNbMFNb8FNdMFNd8FNfMFNgMFNiMFNj8FNksFNl8FNoMFNqMFNscFNucFNwsFNyMFNz8FN18FN3cFN5MFN58FN78FN8sFN98FN+8FN/sFNBsJNDMJND8JNFMJNHMJNJMJNKMJNK8JNM8JNNsJNO8JNP8JNRsJNTMJNVMJNXMJNX8JNZsJNbMJNccJNeMJNgMJNh8JNisJNj8JNk8JNm8JNn8JNp8JNr8JNtsJNvMJNwMJNxcJNyMJNzcJN1cJN3MJN5MJN7MJN9MJN/MJNBMNNDMNNE8NNFsNNGMNNGsNNIcNNKcNNMsNNO8NNQ8NNS8NNUsNNW8NNYsNNasNNcMNNdMNNecNNfMNNg8NNh8NNjMNNlMNNmsNNn8NNpcNNrcNNtcNNvMNNwsNNycNNzcNN0sNN28NN38NN58NN78NN+MNNAMRNA8RNCMRNDMRND8RNF8RNH8RNJcRNKMRNMMRNM8RNO8RNPsRNRsRNTcRNVcRNXcRNZcRNbMRNdMRNfMRNhMRNk8RNm8RNo8RNpsRNq8RNr8RNtMRNvMRNv8RNx8RNz8RN18RN3cRN5MRN6MRN8MRN98RN/8RNA8VNBsVNDsVNFcVNGcVNHMVNJMVNKsVNMMVNOcVNQMVNRsVNTcVNVcVNWMVNXcVNYcVNZcVNacVNccVNeMVNgMVNiMVNj8VNlcVNmcVNoMVNp8VNq8VNscVNuMVNwMVNyMVN0MVN08VN2MVN28VN48VN58VN68VN78VN8sVN98VN+8VNA8ZNB8ZND8ZNF8ZNHsZNIcZNKcZNMcZNOcZNPMZNQcZNRcZNTcZNUcZNVcZNXcZNZcZNbMZNc8ZNdsZNfsZNgsZNhcZNisZNjsZNlcZNnMZNocZNqcZNrsZNtsZNv8ZNyMZNy8ZN0MZN1MZN28ZN5MZN6cZN7MZN7sZN8MZN98ZN+8ZNAcdNBcdNDMdNFcdNHMdNJMdNK8dNMcdNOMdNQMdNR8dNS8dNU8dNWMdNYMdNacdNcMdNdMdNfMdNg8dNi8dNjsdNkMdNksdNmcdNoMdNqcdNssdNtcdNusdNvsdNxsdNysdN0cdN2MdN38dN5sdN7cdN8MdN9cdN+MdNAMhNA8hNCMhNDshNFchNGchNH8hNIshNJMhNJshNLchNNchNPchNQMhNRchNSchNUshNVshNX8hNY8hNachNbchNcMhNeMhNgMhNhshNi8hNlMhNnMhNo8hNq8hNr8hNtMhNuMhNvchNxchNyMhNzchN0chN2chN3MhN4chN5chN6chN78hN9MhN98hN+chN+8hNAslNCslNEclNGMlNH8lNJslNKslNLclNL8lNMclNOMlNP8lNR8lNSslNUslNWclNXclNZMlNZ8lNbMlNcMlNeMlNf8lNh8lNkMlNmMlNnclNo8lNqMlNr8lNtMlNt8lNvMlNxMlNzMlN0MlN1clN3clN5MlN6slN78lN98lN+slNAcpNBMpNBspNCMpND8pNFspNGcpNIMpNJ8pNL8pNNspNPcpNRcpNScpNTMpNVMpNW8pNY8pNZ8pNbcpNcMpNdcpNecpNgcpNicpNj8pNlMpNncpNo8pNq8pNtMpNuspNv8pNx8pNzspN08pN1spN3spN5MpN6cpN7MpN8cpN+spNAMtNCMtNEMtNE8tNG8tNJMtNKstNL8tNOMtNQMtNRMtNSctNUMtNVstNX8tNaMtNb8tNdstNectNe8tNfctNjctNk8tNlstNnstNpctNrstNsctNtstNustNw8tNystN0MtN1stN3stN5MtN6ctN8MtN+MtN/8tNCMxND8xNF8xNH8xNJsxNK8xNNMxNN8xNPMxNQMxNQ8xNSMxNUMxNVsxNXcxNZsxNbcxNc8xNeMxNfsxNg8xNiMxNjMxNkcxNlsxNn8xNpcxNqsxNssxNt8xNv8xNxcxNysxNz8xN08xN2MxN4MxN6cxN78xN9MxN/cxNAM1NBc1NCc1NEc1NGc1NHc1NIs1NJc1NKs1NLs1NMc1NNs1NPs1NRc1NSM1NTc1NU81NWM1NXs1NY81NZ81Nb81Nd81NgM1Ng81NiM1Nj81NlM1NnM1NpM1Nqs1Nr81Nss1NtM1Nts1Nvc1Nws1Nxc1Nys1Nzs1N081N2c1N3s1N5c1N7c1N8M1N9c1N/M1N/81NBM5NCM5ND85NEs5NF85NGs5NIs5NKM5NLc5NNM5NO85NQs5NS85NTs5NU85NWc5NYc5Nac5Nbc5Ncs5Nes5NgM5NhM5Nh85Nj85Nk85Nms5Nos5Nqs5Nrc5Ntc5Nvc5NwM5Nxc5Nyc5NzM5N0c5N1c5N3c5N5c5N7s5N9c5N/s5NBM9NCc9NEc9NF89NHM9NJc9NLs9NN89NP89NR89NS89NUM9NWc9NXc9NZs9Nbs9Nds9NfM9Ngc9NiM9Ni89Nk89Nls9Nnc9Npc9Nrs9Ns89Nt89Nvs9Nwc9Nxs9Nys9N0s9N2c9N3M9N489N589N7M9N8M9N9c9N/s9NBdBNDdBNE9BNGNBNINBNI9BNKNBNLNBNNdBNO9BNQNBNRdBNTdBNU9BNWNBNW9BNYtBNatBNc9BNedBNfNBNftBNgNBNh9BNjdBNlNBNmNBNndBNo9BNqNBNsNBNudBNvNBNwdBNxdBNy9BN0NBN09BN2NBN3NBN39BN59BN7NBN8tBN+tBNAtFNCNFNDdFNEtFNGNFNHdFNINFNKNFNMdFNOtFNPdFNRNFNTdFNUNFNVdFNXtFNZ9FNb9FNd9FNfNFNhdFNitFNkdFNldFNmtFNotFNqtFNs9FNvNFNwdFNytFN09FN3NFN39FN59FN6tFN7NFN7tFN9dFN+NFN/dFNAdJNB9JNDNJNENJNFdJNGNJNH9JNJtJNKtJNL9JNNtJNOdJNPtJNQtJNStJNTdJNVdJNXNJNZNJNatJNcdJNddJNedJNgNJNhtJNidJNjtJNktJNm9JNodJNptJNqdJNrtJNstJNutJNwNJNw9JNyNJNzNJN1dJN3NJN49JN7NJN79JN8dJN89JN+tJNANNNCNNNENNNGNNNG9NNHdNNH9NNJtNNKdNNMNNNN9NNPdNNRtNNT9NNVNNlKE1c001f001k001o001v00130016001/002D002G002O002T002c002i002n002w002000250028002+003A003H003Q003Z003h003n003s003y0033000A1E0G1E0J1E0L1E0N1E0U1E0d1E0j1E0o1E0x1E041E1B1E1F1E1K1E1S1E1W1E1b1E1k1E1t1E101E171E2C1E2G1E2K1E2R1E2Z1E2g1E2p1E2u1E221E291E3E1E3J1E3P1E3U1E3d1E3m1E3q1E3y1E361E0B1U0I1U0Q1U0T1U0V1U0X1U0e1U0h1U0j1U0l1U0s1U0v1U001U041U1A1U1H1U1O1U1U1U1Z1U1g1U1m1U1r1U101U161U1/1U2O1U2W1U2e1U2n1U2v1U231U2+1U3F1U3M1U3U1U3c1U3k1U3s1U3z1U371U0C1k0F1k0H1k0J1k0Q1k0Y1k0e1k0n1k0w1k0z1k061k1C1k1K1k1N1k1P1k1R1k1Y1k1g1k1j1k1o1k1v1k121k191k2A1k2H1k2N1k2V1k2d1k2l1k2r1k2z1k271k3C1k3K1k3S1k3V1k3d1k3g1k3o1k3r1k3w1k301k351k0B100E100J100M100R100U100Z100h100k100s100y1004100+101G101N101Q101Y101e101k101s101z1017102C102J102Q102Y102g102o102w1023102+103B103D103F103M103U103c103j103r103y1036100C2E0H2E0N2E0R2E0W2E0c2E0h2E0k2E0r2E0z2E052E0/2E1I2E1P2E1X2E1d2E1j2E1o2E1x2E162E2C2E2F2E2K2E2O2E2W2E2c2E2k2E2s2E202E232E2/2E3H2E3L2E3Q2E3Y2E3e2E3m2E3u2E322E392E0A2U0I2U0P2U0U2U0b2U0k2U0s2U002U082U0/2U1H2U1K2U1P2U1T2U1b2U1e2U1m2U1p2U1x2U162U2B2U2I2U2Q2U2Y2U2f2U2m2U2u2U2z2U272U3D2U3K2U3Q2U3V2U3Y2U3a2U3c2U3j2U3n2U3q2U3v2U3z2U342U3/2U0I2k0O2k0T2k0b2k0e2k0j2k0o2k0s2k0z2k022k072k0/2k1C2k1K2k1S2k1V2k1d2k1g2k1l2k1p2k1w2k142k1/2k2D2k2J2k2R2k2Y2k2g2k2o2k2w2k212k292k3F2k3I2k3N2k3R2k3Y2k3b2k3i2k3l2k3q2k3x2k352k392k0D200L200O200T200b200j200r200z2006201C201J201O201S201X201g201o201u201x20122018201/202B202D202K202P202S202X202a202f202n202v202y202020222029203F203K203N203S203W203d203l203q203t20312039200E3E0N3E0V3E0c3E0k3E0n3E0s3E0w3E003E083E0/3E1G3E1O3E1R3E1T3E1V3E1c3E1k3E1r3E103E153E183E2D3E2K3E2T3E2Y3E2f3E2n3E2s3E2w3E223E2+3E3F3E3N3E3S3E3X3E3e3E3m3E3u3E333E3/3E0D3U0H3U0K3U0P3U0T3U0X3U0f3U0n3U0t3U0y3U063U1B3U1J3U1R3U1Z3U1c3U1h3U1o3U1w3U133U2A3U2D3U2K3U2S3U2X3U2a3U2f3U2j3U2q3U2t3U213U293U3E3U3M3U3S3U3a3U3d3U3f3U3h3U3o3U3s3U303U383U0E3k0L3k0R3k0X3k0f3k0l3k0t3k0z3k043k083k1B3k1I3k1Q3k1Y3k1h3k1n3k1v3k133k183k1/3k2E3k2I3k2O3k2U3k2c3k2i3k2l3k2s3k203k253k3B3k3I3k3P3k3W3k3b3k3j3k3r3k3z3k333k383k0D300K300N300P300R300Y300e300h300p300w30003005301A301I301Q301Y301g301l301o301v301z3017302C302I302O302W302e302h302p302v30233028302/303E303K303N303S303V303a303e303n303t303y30353038300D4E0J4E0P4E0U4E0c4E0k4E0s4E004E064E0+4E1D4E1H4E1P4E1T4E1Y4E1f4E1n4E1v4E124E1+4E2G4E2L4E2O4E2W4E2Z4E2b4E2d4E2k4E2n4E2p4E2r4E2y4E264E3C4E3H4E3N4E3V4E3a4E3d4E3i4E3q4E3v4E334E3+4E0F4U0M4U0U4U0X4U0c4U0k4U0s4U0w4U054U1B4U1H4U1O4U1W4U1d4U1k4U1r4U1u4U124U184U1/4U2B4U2D4U2K4U2Q4U2T4U2Y4U2g4U2n4U2v4U234U2/4U3G4U3K4U3S4U3V4U3a4U3i4U3q4U3x4U344U394U0F4k0I4k0N4k0R4k0X4k0f4k0i4k0n4k0r4k0z4k024k0+4k1F4k1M4k1T4k1X4k1c4k1f4k1h4k1j4k1q4k1u4k104k184k2D4k2G4k2N4k2Q4k2X4k2f4k2i4k2n4k2q4k2v4k234k3A4k3H4k3N4k3Q4k3Y4k3f4k3l4k3q4k3z4k324k374k0C400K400S400V400d400l400o400v40034009401E401M401U401c401k401q401y40114016402B402J402R402Z402g402k402n402v4027403D403K403S403X403a403f403n403v4033403/400H5E0O5E0V5E0d5E0l5E0t5E0y5E065E0/5E1C5E1K5E1S5E1a5E1i5E1p5E1y5E145E195E2G5E2O5E2W5E2a5E2d5E2i5E2m5E2u5E2y5E235E2/5E3F5E3K5E3T5E3X5E3e5E3h5E3m5E3t5E305E345E3/5E0C5U0H5U0L5U0P5U0X5U0f5U0j5U0o5U0v5U0y5U065U0/5U1H5U1M5U1U5U1d5U1l5U1o5U1w5U135U2A5U2J5U2Q5U2Y5U2h5U2o5U2t5U205U265U3B5U3J5U3Q5U3Y5U3b5U3g5U3k5U3s5U3z5U345U3/5U0G5k0O5k0T5k0b5k0i5k0q5k0v5k035k0/5k1H5k1K5k1M5k1O5k1V5k1c5k1j5k1r5k1y5k165k2B5k2E5k2J5k2Q5k2Y5k2f5k2i5k2n5k2v5k2y5k235k2/5k3D5k3L5k3T5k3W5k3e5k3m5k3u5k3z5k365k0A500G500O500T500a500d500i500m500s50005008500/501B501D501K501Q501U501X501Z501b501i501n501t501w50115017501+502D502G502L502P502U502c502k502o502t50215027503A503F503M503R503V503a503h503p503v503y50335037500E6E0L6E0S6E0a6E0f6E0n6E0v6E036E0/6E1F6E1M6E1U6E1c6E1k6E1q6E1u6E106E136E1/6E2C6E2H6E2P6E2V6E2c6E2k6E2s6E2z6E266E2+6E3D6E3M6E3P6E3W6E3e6E3h6E3j6E3l6E3s6E306E386E0E6U0L6U0R6U0U6U0W6U0Y6U0f6U0m6U0u6U0z6U076U1D6U1G6U1I6U1K6U1R6U1U6U1c6U1k6U1q6U1x6U156U1+6U2H6U2O6U2R6U2W6U2c6U2h6U2m6U2t6U2w6U246U3A6U3I6U3N6U3W6U3a6U3j6U3p6U3y6U366U0B6k0H6k0L6k0O6k0W6k0Z6k0e6k0m6k0v6k0y6k036k076k1A6k1F6k1J6k1Q6k1T6k1b6k1g6k1o6k1r6k1z6k126k1+6k2G6k2L6k2U6k2X6k2c6k2g6k2n6k2q6k2v6k236k2/6k3H6k3P6k3S6k3X6k3e6k3m6k3t6k306k376mUoTQPrTQbrTQ7rTRbrTRrrTSHrTSjrTSvrTTDrTTTrTTzrTUHrTUnrTU/rTVbrTV/rTWfrTWrrTW/rTXPrTXrrTYHrTYTrTYnrTY3rTZDrTZjrTZ/rTabrTa/rTbbrTb7rTcbrTc7rTdXrTdvrTePrTebrTe7rTfbrTfnrTfvrTf3rTQTsTQzsTRLsTRfsTR7sTSPsTSbsTSvsTS/sTTbsTTzsTUHsTUTsTUzsTVLsTVfsTVrsTV/sTWPsTWvsTW/sTXTsTXzsTYTsTYfsTY7sTZbsTZ7sTaHsTaPsTaXsTazsTbXsTbjsTb3sTcDsTcjsTdDsTdfsTd/sTebsTe7sTfPsTfvsTQPtTQvtTQ7tTRDtTRLtTRntTRztTSPtTSrtTTDtTTjtTT/tTUftTU7tTVbtTVztTWLtTWrtTXHtTXjtTXztTYjtTZDtTZftTaDtTajtTa/tTbbtTb7tTcftTdDtTdjtTeHtTejtTfDtTfntTQDuTQnuTRHuTRfuTR3uTSLuTSnuTTHuTTruTT/uTUTuTUnuTUzuTVPuTVbuTV3uTWDuTWXuTWnuTW3uTXLuTXbuTXvuTYHuTYnuTZLuTZnuTZzuTaHuTaruTbPuTbbuTb7uTcbuTc7uTdTuTdruTd/uTeLuTeTuTebuTe3uTfbuTf/uTQjvTRDvTRfvTR3vTSLvTSjvTS3vTTPvTTvvTUTvTU3vTVHvTVrvTWLvTWnvTWzvTXHvTXrvTYDvTYXvTY3vTZXvTZjvTaDvTaPvTavvTbHvTbbvTbrvTb/vTcfvTdDvTdbvTdvvTd7vTeXvTevvTfDvTfnvTQDwTQPwTQvwTRLwTRvwTR7wTSPwTSfwTSrwTSzwTS7wTTXwTTzwTULwTUrwTVLwTVXwTVrwTV7wTWXwTWnwTW3wTXLwTXbwTXvwTYPwTYbwTY7wTZTwTZnwTZzwTaPwTanwTa/wTbTwTb3wTcHwTcbwTcrwTc/wTdTwTd3wTeDwTejwTfDwTfnwTf/wTQbxTQ7xTRbxTR/xTSfxTSvxTS7xTTDxTTLxTTnxTUDxTUbxTUvxTVLxTVrxTWLxTWbxTW/xTXfxTX3xTYbxTY3xTZTxTZ3xTaTxTa3xTbTxTbzxTcLxTcfxTc7xTdbxTd3xTebxTenxTe7xTfXxTfjxTf3xTQHyTQTyTQvyTRHyTRfyTRzyTSPyTSnyTS7yTTXyTT3yTUTyTUryTVHyTVryTWLyTWvyTW/yTXfyTX/yTYPyTYjyTY/yTZTyTZvyTZ7yTaXyTanyTa/yTbXyTbryTb3yTcXyTcjyTc3yTdHyTdTyTdzyTd/yTeHyTePyTeryTfryTf/yTQLzTQnzTRHzTRjzTR7zTSPzTSnzTS7zTTHzTTbzTTrzTT/zTUPzTUjzTU3zTVLzTVfzTVzzTWHzTWbzTWvzTXDzTXXzTXrzTX/zTYjzTZHzTZfzTZzzTaXzTa3zTbTzTbnzTcDzTcTzTcnzTc3zTdLzTdvzTePzTevzTfPzTfjzTfzzTQH0TQn0TQ/0TRT0TRz0TSD0TSX0TS30TTP0TTj0TUD0TUP0TUj0TUz0TVL0TVf0TVr0TWH0TWT0TWv0TXP0TXv0TYH0TYb0TY70TZb0TZ/0TaX0Ta70TbT0Tbn0TcH0Tcf0Tcr0TdL0Tdn0Tdz0TeH0TeT0Tez0TfT0Tfn0Tf/0TQj1TQz1TRH1TRr1TSD1TSX1TSj1TS/1TTf1TTr1TTz1TT71TUX1TU31TVD1TVX1TVn1TV/1TWj1TWv1TXL1TXj1TX31TYX1TYj1TY31TZH1TZj1TaD1Tab1Tav1TbP1Tbz1TcX1Tcj1TdD1Tdn1Td/1TeT1Te31TfP1Tfj1Tf71TQP2TQv2TRP2TRf2TRz2TSL2TSf2TTD2TTn2TT/2TUT2TUr2TU/2TVj2TWH2TWr2TW/2TXT2TX32TYX2TZP2TZj2TZ32TaD2TaX2Tan2Ta32TbL2Tbf2Tbr2TcH2TcT2Tcz2TdH2Tdb2Tdr2Td/2TeT2Ten2Te/2Tfj2Tf72TQP3TQv3TRL3TRv3TSH3TSb3TSz3TTL3TTf3TT73TUb3TU33TVT3TVz3TWD3TWP3TWj3TXD3TXb3TX33TYH3TYr3TY73TZf3TZ/3TaT3Ta33Tbb3Tb73TcP3Tcz3TdX3Td33TeH3TeT3Tez3TfX3Tfj3Tf/3TQL4TQr4TRH4TRr4TR/4TSP4TSv4TS74TTX4TTj4TT34TUH4TUj4TVD4TVb4TV34TWT4TWj4TXD4TXT4TX34TYT4TYz4TZH4TZj4TaD4TaP4Taj4Taz4Ta/4TbT4Tbj4Tbv4TcD4Tcb4Tcz4TdT4Td34Teb4Ten4TfH4TfT4Tfn4Tf34TQX5TQ35TRT5TRr5TR/5TSX5TSj5TS35TTX5TTn5TTz5TUH5TUf5TUr5TU/5TVP5TVn5TV75TWb5TWr5TW/5TXX5TXj5TXr5TXz5TYP5TYv5TY75TZP5TZf5TZ35TaP5Tan5Ta75Tbb5Tb75TcL5Tcf5Tcr5Tc/5TdP5Tdn5TeH5Teb5Te75Tff5Tfr5TQH6TQn6TRH6TRj6TR/6TSP6TSf6TSz6TTD6TTf6TT76TUb6TU/6TVX6TVr6TWD6TWj6TWv6TXP6TXn6TYH6TYT6TYz6TZP6TZb6TZ76Tab6Ta/6TbT6Tbz6Tb/6TcT6Tcj6Tcv6TdD6TdT6Tdn6Td36TeD6Tej6TfD6Tfb6Tfv6TQT7TQj7TQ37TRP7TRr7TSL7TSX7TSz7TS/7TTT7TTj7TTv7TUD7TUn7TVD7TVn7TV/7TWb7TW37TXX7TXv7TYP7TYb7TYv7TY/7TZf7TZ77TaX7Taj7Ta/7Tbf7Tb77Tcb7Tcn7Tc77TdL7Tdr7TeL7Ten7TfD7Tff7Tf77TQf8TQ78TRL8TRf8TR38TSL8TSj8TS38TTX8TTn8TT78TUf8TVD8TVT8TVz8TWP8TWb8TW38TXb8TX78TYf8TY/8TZb8TZz8TaH8TaT8Tan8Ta38TbX8Tbn8Tb78Tcb8Tc78Tdf8Tdr8Td/8TeT8Tef8Tez8TfD8Tfn8TQL9TQn9TQz9TRT9TRz9TSP9TSz9TTT9TTr9TUP9TUz9TVL9TVv9TWL9TWr9TW79TXP9TXb9TXv9TX/9TYX9TYr9TY/9TZT9TZn9TZ79TaP9Taj9Ta39TbL9Tbf9Tbz9TcH9Tcb9Tcv9TdD9TdX9Tdr9Td/9TeT9Ten9Te79TfL9Tff9Tfz9TQH+TQb+TQv+TRP+TRb+TRv+TSH+TSb+TS3+TTX+TTj+TT3+TUH+TUT+TUv+TVP+TVn+TV7+TWb+TW7+TXX+TXn+TX7+TYb+TY/+TZL+TZr+TaP+Tar+TbL+TbX+Tbr+Tb3+TcL+Tcb+Tc3+TdP+Tdv+TeL+Ter+Te3+TfX+Tf3+TQT/TQ3/TRT/TRv/TSP/TSf/TSz/TS//TTb/TTr/TT//TUb/TU7/TVT/TVn/TWD/TWj/TWv/TXL/TXb/TXv/TX7/TYb/TYz/TZH/TZr/TaL/Tan/Ta3/TbP/Tbj/TcH/TcT/Tcn/Tc3/TdP/Tdr/Td7/TeH/Teb/Ter/Te3/TfL/Tff/Tfz/SgEAAQBKBQABAEoKAAEASg8AAQBKEgABAEoUAAEAShYAAQBKHQABAEolAAEASigAAQBKKgABAEosAAEASjMAAQBKRAABAEpHAAEASkkAAQBKSwABAEpNAAEASk8AAQBKUgABAEpUAAEASrwAAQBKwgABAErFAAEASuAAAQBK4QABAErmAAEASvYAAQBK9wABAEpYAQEASnYBAQBKggEBAEqSAQEASqQBAQBK+QEBAEoLAgEASgEDAQBKDQMBAEogAwEASiwDAQBKPAMBAEpOAwEASm0DAQBKfwMBAEqlAwEASrEDAQBKxAMBAErQAwEASuUDAQBK8QMBAEoEBAEAShAEAQBKJQQBAEoxBAEASkQEAQBKUAQBAEpoBAEASm4EAQBKcQQBAGVHP/xR64AAAABdcm9BAAAoTWMCTQ4DTZ0DTcsDTfEETX0FTWkGTd4GTdIHTQIITR4JTUQJTdAJTYYKTZkKTa0KTekKTQkLTfELTbgMTTcNTWANTXANTSAOTXcPTYoPTaEPTb0PTYgQTZ8QTbkQTc4QTesQTVMTTX0TTYMTTZ8TTacTTbkTTfETTXoUTcEUTRoVTWQVTXUVTfcVTVwWTbsXTd8YTSIZTTUZTV0aTYkbTZ4cTeIeTVQfTWEfTewfTfMfTcUgTR0iTTsjTbElTSYmTRYnTRIoTWEoTZUoTcEoTaMsTekvTRIwTWgyTaMzTQU0TX00TdM0Tdg2TSU3TUk3TX43TdQ3TeY3Te03TVI4TV44TXQ4TRI5TWs5Tac5Td45TeY5TcU6Td46TfU6TQ07Tas7TfQ7TQc8TVc8TTM9Tao9Td89Tdo+TY8/TaJATdNDTZ9ETfBETSBGTXFGTXBITX1KTc5KTeNKTTxNTaJNTRFOTa1RTQhSTWhSTeBSTQJTTQlTTRpUTTFUTVNUTZFVTVVXTY9XTVdaTYNdTfteTSdfTUlfTXBgTXhgTX9gTcJhTRRiTZBiTfhiTYdjTStlTT5mTXdmTaJmTfRmTRRnTapnTchnTTtpTbBpTdVpTXJqTcxqTd5qTelrTXtuTStvTUFvTdFwTWhxTZ1yTTR0TdB0TVJ1Tat1TT92TQB3TXp3Tax4TRB5TWt6TaN7TRV8TSJ8Ta18TbR8TSV+TXh/TcWATcCETXuFTbeHTcqHTWqITUyJTVuKTamKTVGLTb+LTeyMTSaNTb2NTcSNTcuNTRaOTTGOTTiOTSqQTTKQTbWRTeeRTe6RTfWRTSCSTbGSTeqSTVGTTUaUTYuUTQ+WTeyWTbKXTdCXTbWZTeyaTZGcTbScTYieTaOeTf2eTWCfTbefTfKfTQChTQ6iTR6iTXWiTQ6jTS6jTWajTZ6jTfSjTQSkTQykTRmkTSakTUOkTU+lTfGlTammTcOmTcumTRGnTZWpTWOqTZGqTYerTZerTa+rTeerTTKsTaKsTeSsTQmtTU2tTWKuTXGuTUavTXGvTYmvTdKvTRiwTTuwTVewTV+wTZCwTaywTQexTSWxTVCxTSqyTTmyTVmyTbyzTc+zTdazTdq0TeK0TU21TZG1TTy2Tei2TYq4TYi5TfG5TcW6TRa7Tbm7TcG7TT68TX+8TZq8TaG8TSi9TVi9Tci9TVq+TRi/TbXBTdrBTRjCTVjCTePDTZfETZ/ETfvETa7FTf/FTRPGTVnGTWHGTaXGTVzHTTHITUHKTWrKTQTLTWXOTX3OTYrQTe/QTf7QTXPRTb3STf3STVjTTYrVTZLVTdjVTT7WTTXXTaTXTf7XTaDYTfLYTTjZTavbTeHbTfnbTRHcTbrcTRvdTSPdTY7dTfDdTQDeTSLeTbDeTVTfTazfTSDgTYLgTd7hTS/iTbPiTQ7jTSHjTb/jTc7jTTbkTVbkTarkTVDlTXbmTWDoTTfpTT/pTYLqTcPqTcvqTYDsTQftTTTtTX7uTcLuTdHuTTDvTX3vTejvTT/wTabwTfzwTanzTd/zTefzTU/0TaL0Tfz0TVz1TZz1Ta/1TXP3TcP4Tbj6TRD7TXj7TXr8TTD9TU/9Sj8AAQBKQAABAEpBAAEASkIAAQBKZgABAEpnAAEASmgAAQBKaQABAEpuAAEASm8AAQBKcAABAEpxAAEASqoAAQBKqwABAEqsAAEASq0AAQBKzwABAEoFAQEASgYBAQBKBwEBAEoIAQEASg0BAQBKDgEBAEoPAQEAShABAQBKEwEBAEoUAQEAShcBAQBKGAEBAEp7BAEAZUc//Cj1wAAAAF1ycEEAAChLLEstSy5LL0swS35Lf0uAS4FLgkugS6FLokujS7xLvUvNS9FL0kvTS9RNJgFNKgFNKwFNLAFNLQFNNAFNNQFNNgFNNwFNlgFNmgFNmwFNnAFNnQFNFgJNFwJNGAJNGQJNGgJNRAJNSAJNSQJNSgJNSwJNWAJNWQJNWgJNWwJNXAJNsAJNsQJNsgJNswJNVgNNVwNNbwNNcANN8QNN8gNN8wNN9ANNBQRNBgRNBwRNCARNMQRNMgRNMwRNNARNNQRNPARNPQRNPgRNPwRNqgRNqwRNrARNrQRNBgVNBwVNCAVNCQVNGgVNGwVNHAVNHQVNHgVNNAVNNQVNNgVNNwVNOAVNagVNawVNbAVNbQVNKgZNKwZNLAZNLQZNLgZNWwZNXAZNXQZNXgZNXwZNCgdNDgdNDwdNEAdNEQdNGAdNGQdNGgdNGwdNHAdNLAdNLQdNLgdNLwdNMAdNhAdNhQdNhgdNhwdNiAdNqgdNqwdNwwdNxAdNWwhNXAhNhwhNiwhNjAhNjQhNjghNVAlNVQlNVglNVwlNWAlNTgpNTwpNUApNUQpNUgpNWQpNWgpNWwpNXApNbwpNcApN2wpN3wpN4ApN4QpN4gpNIQtNIgtNIwtNJAtNJQtNjQtNkQtNkgtNkwtNlAtN2gtN2wtNHwxNIwxNJAxNJQxNJgxNZAxNZQxNbQxNbgxNbwxNcAxNcQxN1AxN1QxN1gxN1wxN2AxN8gxN9wxN+AxNBw1NCA1NCQ1NCg1NHA1NHQ1NHg1NHw1N1A1N2A1N2Q1N2g1N2w1N+g1N+w1N/A1N/Q1N/g1NPQ5NPg5NPw5NQA5NUQ5NUg5NUw5NVA5NVQ5Nkw5NlA5NlQ5Nlg5Npg5Npw5NqA5NqQ5Nqg5N7g5N7w5N8A5N8Q5N8g5NEg9NEw9NPg9NPw9NQA9NQQ9NZBBNZRBNZhBNZxBNrhBNrxBNsBBNsRBNxBBNxRBNxhBNxxBNyBBNOBFNORFNOhFNOxFNPBFNTBFNTRFNThFNTxFNUBFNdRFNdhFNoBFNoRFNohFNoxFNBBJNCBJNCRJNChJNCxJNYRJNYhJNYxJNZBJNdRJNdhJNdxJNeBJNfRJNqhJNqxJNrBJNrRJNARNNBRNNBhNNBxNNCBNNPhNNQhNNQxNNRBNNRRNNYhNNYxNNZBNNZRNNZhNNsBNNsRNN3RNN3hNN3xNN4BNNDBRNDRRNDhRNDxRNEBRNKRRNKhRNKxRNLBRNLRRN/RRN/hRN/xRNABVNRBVNRRVNRhVNRxVNlRVNlhVNlxVNmBVNoRVNohVNoxVNpBVNrhVNrxVNtxVNuBVNuRVNuhVNyRVNyhVNyxVNzBVNPhZNPxZNQBZNQRZNmxZNnBZNnRZNnhZNPRdNQRdNQhdNQxdNRBdNSxdNTBdNTRdNThdNXhdNbRdNbhdNbxdNcBdNcRdNlxdNmBdNmRdNmhdNmxdNGxhNHBhNHRhNHhhNNxhNOxhNPBhNPRhNPhhNRRhNRhhNRxhNSBhNihhNixhNnBhNnRhNnhhNnxhNoBhNKhlNKxlNLBlNLRlNLhlNVBlNVRlNGhpNHhpNHxpNIBpNIRpNTRpNThpNcBpNcRpNchpNcxpNdBpNexpNfBpNfRpNfhpNfxpNhxpNiBpN2BpN2RpN2hpN2xpN3BpN+hpN+xpN/BpN/RpN/hpNBRtNBhtNBxtNCBtNHRtNHhtNKhtNeRtNehtN4htN4xtN5BtN5RtN5htNEhxNExxNFBxNFRxN2xxN3xxN4BxN4RxN4hxN+RxN+hxN+xxN/BxNCh1NCx1NDB1NDR1NDh1NYB1NYR1NYh1NYx1NZB1NyR1NOB5NOR5NOh5NOx5NZB5NZR5NZh5NZx5Nzh5Nzx5N1x5N2B5N2R5N2h5N2x5Ngx9NhB9NhR9Nhh9Nhx9Nkh9Nkx9NlB9NlR9Nlh9NKiBNKyBNLCBNLSBNXiBNXyBNYCBNYSBNZiBN4yBN5CBNIyFNJCFNJSFNJiFNoiFNoyFNpCFNpSFNwiFNwyFNxCFNxSFN+CJN+SJNVyNNWyNNXCNNXSNNXiNNdiNNeiNNeyNNfCNNfSNN2SNN3SNN3iNN3yNN4CNN8CNN9CNN9SNN9iNN9yNNASRNYyRNZyRNaCRNaSRNaiRNgSRNgiRN1CRN1SRN1iRN1yRNaiVNayVNmiVNmyVNnCVNnSVNpiVNpyVNqCVNqSVNtyZNuyZNvCZNvSZNviZN+iZN+yZN/CZN/SZNAidNJidNJydNjidNjydNkCdNkSdNkidNrSdNridNrydNsCdNsSdNzydN0CdN0SdN0idN8idN8ydNSyhNTChNTShNTihNeShNeihNeyhNfChNnihNnyhN+ihN+yhN/ChN/ShN/ihNFilNGilNGylNHClNHSlNkSlNkilN7SlN8SlN8ilN8ylN9ClNHCpNHSpNHipNHypNICpNLypNMCpNMSpNMipNMypNUipNUypNVCpNVSpNVipN4ipN4ypN5CpN5SpN5ipN9ipN9ypNDStNDitNYStNYitNYytNZCtN2StN2itN2ytN3CtN3StNNixNNyxNOCxNOSxNOixNbCxNbSxNbixNbyxNcCxNjSxNjixNjyxNkCxNkSxNrCxNrSxNwCxNwSxNwixNwyxNxCxNAy1NBy1NCC1NCS1NCi1NSC1NSS1NSi1NSy1N5y1N6C1N6S1N6i1N6y1N9y1N+C1N+S1N+i1N+y1NJS5NJi5NJy5NKC5NQS5NQi5NQy5NRC5NRS5NTS5NTi5Nbi5Nby5NcC5NcS5Ngi5Ngy5NhC5NhS5Nhi5Nny5NoC5Nuy5NvC5NvS5Nvi5Nvy5N1S5N1i5N1y5N2C5N2S5N/i5N/y5NAC9NAS9NAi9NDi9NDy9NEC9NES9NJS9NKS9NKi9NKy9NLC9NUS9NUi9NUy9NVC9NVS9Nei9Ney9NfC9NfS9Nfi9NlS9NmS9Nmi9Nmy9NnC9N8i9N8y9NMzBNNDBN9jBN9zBNETFNEjFNEzFNFDFNKDFNLDFNLTFNLjFNLzFNmjFNuDFNuTFNwjFNwzFN0zFN1DFN1TFN1jFN7DFN7TFN7jFN7zFN/zFNADJNATJNAjJNAzJNUjJNUzJNVDJNVTJNVjJNrTJNGzNNHDNNajNNazNNbDNNbTNNbjNN7jNN8jNN8zNN9DNN9TNNFjRNFzRNGDRNGTRNGjRNTzRNUzRNVDRNVTRNVjRNiTRNjTRNjjRNjzRNkDRN8TRN8jRN8zRN9DRN9TRNNTVNNjVNNzVNODVNOTVNYzVNZzVNaDVNaTVNajVNdzVNeDVNeTVNejVN9TVN9jVN9zVN+DVNEjZNEzZNFDZNFTZNFjZNIzZNJzZNKDZNKTZNKjZNbzZNpDZNpTZNpjZNpzZNqDZNdDdNdTdNdjdNdzdNeDdNhTdNhjdNhzdNiDdNkjdNkzdNiThNjThNjjhNjzhNkDhNIzlNJDlNJTlNJjlNJzlNTDlNTTlN7jlN7zlN8DlN8TlN8jlNKTpNKjpNKzpNLDpNLTpNJztNKDtNKTtNKjtNKztNzjtNzztN0DtN0TtN/DtN/TtN/jtN/ztNADxNmjxNmzxNnDxNnTxNqzxNrDxNrTxNrjxNrzxN1DxN2DxN2TxN2jxN2zxN6D1N6T1NJD5NKD5NKT5NKj5NKz5NYz5NZD5NZT5NZj5NZz5Ncz5NdD5NdT5Ndj5NKT9NKj9NKz9NLD9NQj9NRj9NRz9NSD9NST9Nrj9Nrz9NsD9NsT9Nsj9NyUBNykBNy0BNzEBNzUBNJEFNJUFNJkFNJ0FN10FN2EFN2UFN2kFN20FN/0FNAEJNAUJNAkJNA0JNREJNSEJNSUJNSkJNS0JNW0JNXEJN0EJN0UJN0kJN00JN40JN5EJN5UJN5kJN+EJN+UJNakNNa0NNekNNe0NNfENNfUNNfkNN0kRN1kRN10RN2ERN2URNEUVNEkVNbkVNb0VNcEVNcUVN7UVN7kVN70VN8EVlKE3xRU14Rk15Rk16Rk17Rk18Rk2TRk2URk2VRk2WRk2tRk2uRk23Rk24Rk0kR00lR00mR00nR01bR01cR01dR01eR00RSE0VSE0WSE0XSE0YSE2OSE2PSE2QSE2RSE03SU04SU05SU06SU11SU12SU13SU14SU2BSU2CSU2DSU2ESU2FSU1mSk1nSk1oSk1pSk1qSk1xSk1ySk1zSk10Sk0JS02MS02NS020S021S022S023S03aS03bS03cS03dS03eS03lS03mS03nS03oS03pS01fTE1gTE1hTE1iTE2ATE2BTE2CTE2DTE2MTE2NTE2OTE2PTE3DTE3ETE3FTE3GTE3HTE3OTE3PTE3QTE3RTE3STE3pTE3qTE39TE0BTU0CTU0DTU0ETU0ZTU0aTU0bTU0cTU1oTU1pTU1qTU1rTU1sTU1zTU13TU14TU15TU16TU3ITU3MTU3NTU3OTU3PTU3XTU3YTU3rTU3vTU3wTU3xTU3yTU0CTk0DTk2ETk2FTk2GTk2HTk2ITk2XTk2bTk2cTk2dTk2eTk21Tk22Tk3HTk3ITk3JTk3KTk3LTk0MT00NT00OT00PT00mT00nT00oT00pT019T02BT02CT02DT02ET02xT021T022T023T024T03ST03TT03UT03VT03WT03lT03mT01FUE1GUE1HUE1IUE1JUE1YUE1ZUE1aUE1bUE1cUE2CUE2DUE2EUE2FUE3YUE3ZUE3aUE3bUE35UE36UE19UU2BUU2CUU2DUU2EUU0iUk0jUk0kUk0lUk1KUk1LUk1MUk1NUk1OUk1VUk1WUk1XUk1YUk1wUk1xUk1yUk1zUk2zUk20Uk21Uk22Uk3AUk3BUk3gU03hU03iU03jU03kU02LVE2MVE2NVE2OVE2XVE2YVE2ZVE2aVE2BVU2CVU2DVU2EVU2FVU0IVk0JVk0KVk0LVk0MVk0jVk2NVk2OVk27Vk28Vk29Vk2+Vk2/Vk3TVk3UVk3VVk3WVk0UV00VV00WV00XV01cV01dV01eV01fV01gV02fV02gV03nV03oV03pV03qV03rV00OWE0PWE00WE01WE02WE03WE04WE3EWE3FWE3GWE3HWE3IWE3nWE3oWE3pWE3qWE0kWU0lWU0mWU0nWU0oWU1yWU1zWU10WU11WU3cWU3dWU3eWU3fWU3gWU0CWk0GWk0HWk0IWk0JWk0QWk0RWk0SWk0TWk1BWk1FWk1GWk1HWk1IWk1fWk1gWk1hWk1iWk1jWk11Wk12Wk13Wk14Wk15Wk2AWk2BWk2CWk2DWk2EWk2ZWk2aWk3uWk3vWk3wWk3xWk3+Wk3/Wk0AW00BW00CW00XW00YW00nW00oW00pW00qW00rW01OW01PW01QW01RW01SW01yW01zW010W011W02hW02iW02jW02kW00zXE00XE01XE02XE03XE1SXE1TXE1UXE1VXE1WXE2CXE2GXE2HXE2IXE2JXE2eXE2fXE2gXE2hXE2iXE23XE24XE25XE26XE3hXE0JXU0NXU0OXU0PXU0QXU0/XU1DXU1EXU1FXU1GXU1kXU1lXU1mXU1nXU1oXU2LXU2MXU2NXU2OXU3DXU3EXU3MXU3QXU3RXU3SXU3TXU34XU38XU39XU3+XU3/XU2KXk2LXk2MXk2NXk2OXk2qXk2rXk3FXk3GXk1gX01hX02GX02HX03QX03RX03SX03TX03sX03tX03uX03vX00dYE0eYE0fYE0gYE0pYE0qYE0rYE0sYE0tYE1XYE1YYE1ZYE1aYE2lYE2mYE2nYE2oYE02YU06YU07YU08YU09YU1mYU1nYU1oYU1pYU1qYU2xYU2yYU3lYU3mYU0qYk0rYk0sYk0tYk0uYk01Yk02Yk03Yk04Yk05Yk1AYk1EYk1FYk1GYk1HYk1WYk1XYk1YYk1ZYk1aYk2YYk2ZYk2aYk2bYk2cYk2sYk2tYk2uYk2vYk2wYk23Yk24Yk25Yk26Yk0BY00CY00UY00VY00WY00XY01KY01LY02nY02oY02pY02qY028Y029Y02+Y02/Y03AY03eY03fY03gY03hY03iY01vZE1zZE10ZE11ZE12ZE3/ZE0AZU0BZU0CZU0PZU0QZU0RZU0SZU0TZU1lZU1pZU1qZU1rZU1sZU2uZU2vZU2wZU2xZU3JZU3KZU3LZU3MZU32ZU33ZU34ZU35ZU36ZU1FZk1GZk1HZk1IZk1kZk1lZk1mZk1nZk3wZ03xZ036Z037Z00DaE0EaE0FaE0GaE0HaE0faE0gaE0haE0iaE0/aE1AaE1BaE1CaE15aE16aE17aE18aE3EaE3FaE3GaE3HaE3IaE3aaE3baE3caE3daE0laU0maU0naU0oaU1saU1taU1uaU1vaU1waU19aU1+aU3MaU3NaU1Aak1Bak1Cak1Dak1Eak1jak16ak1+ak1/ak2Aak2Bak2Iak2Jak2Kak2Lak2Mak0ha00ia00ja00ka002a003a01Ka01La01Ma01Na01Oa02fa02ga02oa02pa02qa02ra02sa023a024a025a026a03Ea03Fa03Na03Ra03Sa03Ta03Ua01PbE1QbE1RbE1SbE1bbE1cbE1dbE1ebE2ebE0AbU0BbU0kbU0lbU0mbU0nbU1RbU1SbU1TbU1UbU2GbU2HbU2IbU2JbU2KbU3ibU3jbU3kbU3lbU3mbU2sbk2tbk3Mbk3Nbk3Obk3Pbk02b003b004b005b01db01eb01fb01gb01hb019b01+b02Cb02Hb02Ib021b022b023b024b025b03eb03ib03jb03kb03lb00wcE0xcE0ycE0zcE00cE2YcE2ZcE2acE2bcE2kcE2lcE2mcE2ncE2ocE24cE25cE26cE27cE0FcU0GcU0HcU0IcU0ZcU0acU0bcU0ccU2UcU2VcU3ncU3rcU3scU3tcU3ucU0Lck0zck00ck01ck02ck03ck1Sck1Tck1Uck1Vck1eck1ick1jck1kck1lck2lck2mck3Hck3Ick3Jck3Kck0uc00vc00wc00xc018c019c01+c01/c02Ac03Fc03Gc03Hc03Ic03Yc03Zc03ac03bc03cc00QdE0RdE0SdE0TdE0UdE1PdE1QdE2qdE2rdE2sdE2tdE22dE23dE24dE25dE26dE0XdU0YdU0odU0pdU0qdU0rdU1gdU1hdU1idU1jdU1sdU1tdU1udU1vdU1wdU3XdU3bdU3cdU3ddU3edU31dU32dU33dU34dU35dU0adk1kdk1ldk1mdk1ndk2Ldk2Mdk2Ndk2Odk3udk3vdk3wdk3xdk1Ed01Fd01Gd01Hd01Vd01Wd01ed01id01jd01kd01ld02Ld02Pd02Qd02Rd02Sd00AeE0BeE0CeE0DeE0EeE0/eU1DeU1EeU1FeU1GeU13eU14eU15eU16eU17eU2DeU2EeU2leU2peU2qeU2reU2seU3teU3ueU3veU3weU0+ek0/ek1Tek1Uek1gek1hek1iek1jek1kek1zek13ek14ek15ek16ek2Bek2Cek2Dek2Eek2Jek35ek36ek37ek38ek0le00me00ne00oe02Pe02Qe02Ye02Ze02ae02be02ce01EfE1FfE1GfE1HfE1IfE1TfE1UfE1VfE1WfE1XfE3rfE3sfE3tfE3ufE0tfU0ufU0vfU0wfU01fU1DfU1EfU1vfU1wfU1xfU1yfU2PfU2QfU2RfU2SfU2TfU3afU3bfU3cfU3dfU3efU39fU3+fU3/fU0Afk0Bfk0Ifk0Jfk0Kfk0Lfk0Mfk0tfk0xfk0yfk0zfk00fk07fk08fk09fk0+fk0/fk1Gfk1Kfk1Lfk1Mfk1Nfk1kfk1ofk1pfk1qfk1rfk19fk1+fk1/fk2Afk2Bfk2Ifk2Mfk2Nfk2Ofk2Pfk2Xfk2Yfk3Ufk3Vfk3dfk3efk3ffk3gfk3hfk3vfk3wfk3xfk3yfk0gf2UoTSR/TSV/TSZ/TSd/TUt/TVx/TV1/TWZ/TWd/TaB/TaF/TaJ/TaN/TcB/TcR/TcV/TcZ/Tcd/TXaATXqATXuATXyATX2ATbmATbqATbuATbyATdWATdaATdeATdiATdmATQGBTQKBTQOBTQSBTQWBTSGBTSKBTSOBTSSBTSWBTSyBTS2BTS6BTS+BTTCBTUSBTUWBTUaBTUeBTUiBTViBTVyBTV2BTV6BTV+BTWqBTWuBTWyBTW2BTW6BTX+BTYCBTYGBTYKBTYOBTbaBTbeBTbiBTbmBTcKBTcOBTcSBTcWBTdKBTfuBTfyBTf2BTf6BTf+BTTiCTTmCTTqCTTuCTTyCTUOCTUSCTUWCTUaCTW2CTW6CTW+CTXCCTXGCTaSCTaWCTaaCTaeCTaiCTa+CTbCCTbGCTbKCTf6CTf+CTQCDTQGDTQKDTTaDTTeDTTiDTTmDTTqDTZaDTZeDTZiDTZmDTbqDTbuDTcODTceDTciDTcmDTcqDTdqDTduDTdyDTd2DTeaDTeeDTeiDTemDTfyDTf2DTSWETSmETSqETSuETSyETVOETVSETVWETVaETVeETV6ETV+ETWCETWGETZmETZqETZuETZyETYSFTYWFTbaFTbqFTbuFTbyFTb2FTcSFTcWFTcaFTceFTdCFTdGFTdKFTdOFTdyFTd2FTd6FTd+FTTOGTTSGTWmGTXmGTXqGTXuGTXyGTR+HTSOHTSSHTSWHTSaHTeSHTeWHTeaHTeeHTeiHTe+HTfOHTfSHTfWHTfaHTQ6ITQ+ITRCITRGITRKITUiITUyITU2ITU6ITU+ITXqITXuITY6ITY+ITZCITZGITbqITbuITbyITb2ITb6ITcyITc2ITc6ITc+ITdCITd+ITeCITQyJTRCJTRGJTRKJTROJTSuJTSyJTTSJTTWJTTaJTTeJTUCJTUGJTUKJTUOJTV2JTV6JTV+JTWCJTWqJTWuJTZmJTZqJTZuJTZyJTeyJTe2JTe6JTe+JTfCJTXWKTXaKTXeKTXiKTXmKTYuKTbGKTbKKTbOKTbSKTbWKTc6KTc+KTdCKTdGKTT2LTT6LTT+LTUCLTXyLTX2LTX6LTX+LTZiLTZmLTZqLTZuLTcuLTcyLTc2LTc6LTeOLTeSLTeWLTeaLTTGMTTKMTV2MTWGMTWKMTWOMTWSMTWuMTWyMTW2MTW6MTX2MTYGMTYKMTYOMTYSMTcqMTc6MTc+MTdCMTdGMTfWMTfaMTf6MTQKNTQONTQSNTQWNTQ2NTQ6NTS6NTS+NTTCNTTGNTZ6NTaKNTaONTaSNTaWNTa2NTa6NTeSNTeWNTeaNTeeNTeiNTfONTfSNTfWNTfaNTfeNTQuOTQyOTQ2OTQ6OTQ+OTSaOTSeOTSiOTSmOTSqOTT+OTUOOTUSOTUWOTUaOTWeOTWiOTWmOTWqOTYGOTYKOTYOOTYSOTbmOTbqOTbuOTbyOTcyOTc2OTc6OTc+OTfCOTfGOTfKOTfOOTWOPTZuPTZyPTZ2PTZ6PTR6QTR+QTSCQTSGQTUiQTUmQTUqQTUuQTUyQTb2QTb6QTb+QTcCQTcGQTe6QTe+QTRiRTRmRTRqRTRuRTSSRTSWRTSaRTSeRTTCRTTGRTTKRTTORTTyRTT2RTT6RTT+RTUmRTUqRTWaRTWeRTWiRTWmRTf2RTf6RTf+RTQCSTTGSTTWSTTaSTTeSTTiSTVuSTVySTV2STV6STSyTTS2TTS6TTS+TTYuTTYyTTY2TTY6TTY+TTcCTTcGTTcKTTcOTTeiTTemTTeqTTeuTTRaUTReUTRiUTRmUTe2UTf2UTQGVTQKVTQOVTQSVTWaVTWeVTWiVTWmVTaKVTaOVTa+VTbCVTbGVTbKVTfmVTf2VTf6VTf+VTQCWTTGWTTKWTTOWTTSWTTWWTTyWTT2WTT6WTT+WTUCWTUeWTUiWTUmWTUqWTUuWTZuWTZyWTZ2WTZ6WTZ+WTbKWTbOWTbSWTbWWTdWWTdaWTdeWTdiWTQaXTQqXTQuXTQyXTQ2XTWqXTWuXTWyXTW2XTdeXTdiXTdmXTdqXTduXTRWYTSmYTSqYTSuYTSyYTS2YTTSYTTWYTTaYTTeYTY6YTZKYTZOYTZSYTZWYTbiYTbmYTbqYTbuYTbyYTeuYTeyYTe2YTe6YTe+YTf6YTQKZTQOZTQSZTQWZTRSZTRWZTRaZTReZTUOZTUSZTX6ZTX+ZTYCZTYGZTa2ZTRKaTROaTRSaTRWaTRaaTbKaTbOaTbSaTbWaTcqaTcuaTcyaTc2aTc6aTeGaTeKaTeOaTeSaTXubTXybTaibTambTaqbTaubTcibTcmbTcqbTcubTcybTdObTdSbTdWbTdabTdebTd6bTd+bTeCbTeGbTeKbTfKbTfObTfSbTfWbTf6bTf+bTQCcTQGcTT6cTT+cTUCcTUGcTVKcTVOcTVScTVWcTZmcTZqcTZucTZycTZ2cTaicTamcTaqcTaucTc6cTc+cTe+cTfCcTfGcTfKcTfOcTTSdTTWdTTadTTedTVWdTVadTVedTVidTVmdTXKdTXOdTXSdTXWdTXadTX6dTX+dTZKdTaidTamdTaqdTaudTaydTeidTemdTeqdTeudTeydTSKeTSaeTSeeTSieTSmeTXOeTXSeTXWeTXaeTaueTayeTbmeTbqeTbueTbyeTb2eTd+eTeOeTeSeTeWeTeaeTQqfTQufTSOfTSSfTSWfTSafTYGfTYKfTYOfTYSfTZ2fTZ6fTZ+fTaCfTaGfTZCgTZGgTZKgTZOgTbmgTbqgTcOgTcSgTfGgTUOhTUShTUWhTUahTWShTWWhTWahTWehTWihTbChTbGhTbmhTb2hTb6hTb+hTcChTcehTcihTcmhTcqhTcuhTdKhTdOhTdShTdWhTdahTeShTeihTemhTeqhTeuhTTOiTTSiTTWiTTaiTTeiTciiTcmiTcqiTcuiTdSiTdWiTdaiTdeiTdiiTUujTUyjTU2jTU6jTU+jTYmjTY2jTY6jTY+jTZCjTdSjTdWjTdajTdejTVekTVikTVmkTVqkTVukTWOkTWSkTWykTW2kTW6kTW+kTXCkTXekTXukTXykTX2kTX6kTQWlTQmlTQqlTQulTQylTVelTVilTVmlTVqlTQimTQymTQ2mTQ6mTQ+mTXimTXmmTXqmTXumTaCmTaGmTbWmTbmmTbqmTbumTbymTe6mTe+mTfCmTfGmTU+nTVCnTVGnTVKnTY2nTY6nTY+nTZCnTZGnTRmoTR2oTR6oTR+oTSCoTUeoTUuoTUyoTU2oTU6oTd6oTd+oTeCoTeGoTeKoTQGpTQWpTQapTQepTQipTTapTTepTTipTTmpTTqpTdipTdmpTdqpTdupTeSpTeWpTeapTeepTeipTe+pTfCpTfGpTfKpTR6qTR+qTSCqTSGqTaKqTaaqTaeqTaiqTamqTbmqTbqqTbuqTbyqTb2qTc6qTc+qTfyqTf2qTf6qTf+qTQCrTXyrTX2rTX6rTX+rTYCrTaOrTb+rTcCrTcGrTcKrTcOrTVGsTVKsTVOsTVSsTVWsTVysTWCsTWGsTWKsTWOsTZasTZesTZisTZmsTdCsTdGsTdKsTdOsTe+sTfCsTfGsTfKsTfOsTTytTT2tTT6tTT+tTUCtTV6tTV+tTWCtTWGtTWKtTWmtTWqtTWutTWytTW2tTZetTZitTZmtTZqtTZutTbKtTbOtTbStTbWtTbatTRGuTRWuTRauTReuTRiuTd2uTd6uTd+uTeCuTfKuTfauTfeuTfiuTfmuTS6vTTKvTTOvTTSvTTWvTT2vTWWvTWavTWevTWivTZ6vTZ+vTaCvTaGvTaKvTemvTeqvTeuvTeyvTQewTQiwTX2wTX6wTX+wTYCwTYGwTdOwTdSwTTyxTT2xTT6xTT+xTUCxTbyxTb2xTb6xTb+xTdyxTd2xTd6xTd+xTfCxTfGxTR2yTUKyTUOyTROzTRSzTRWzTRazTSezTSizTTCzTTGzTTKzTTOzTXOzZShNdLNNdbNNdrNNd7NNnLNNnbNNnrNNn7NNoLNNxLNNxbNNxrNNx7NNyLNNJLRNKLRNKbRNKrRNK7RNM7RNNLRNPLRNQLRNQbRNQrRNQ7RNmbRNmrRNm7RNnLRNnbRNvbRNvrRNv7RNwLRNybRNyrRNy7RNzLRNzbRN6rRN67RN7LRN7bRN7rRNGLVNGbVNGrVNG7VNHLVNMbVNNbVNNrVNN7VNOLVNXrVNX7VNYLVNYbVNYrVNd7VNe7VNfLVNfbVNfrVNhbVNhrVNh7VNiLVN17VN2LVN2bVN2rVN27VN4rVN47VN5LVN5bVN5rVN9rVN97VN+LVN+bVNGrZNG7ZNHLZNHbZNHrZNh7ZNiLZNibZNirZNi7ZNo7ZNpLZNpbZNprZNp7ZNurZNvrZNv7ZNwLZNwbZN9rZN97ZN+LZN+bZN+rZNH7dNI7dNJLdNJbdNJrdNLbdNMbdNMrdNM7dNNLdNO7dNPLdNPbdNPrdNqLdNqbdNqrdNq7dN57dN6LdN6bdN6rdN67dNFLhNGLhNGbhNGrhNG7hNIrhNI7hNJLhNJbhNJrhNPrhNP7hNW7hNX7hNYLhNYbhNYrhNULlNUblNYLlNZLlNZblNZrlNZ7lN1blN1rlNGLpNGbpNGrpNG7pNHLpNRrpNR7pNSLpNSbpNSrpNUrpNU7pN+7pN/LpN/bpN/rpN/7pNeLtNebtNertNe7tNfLtNBLxNBbxNGrxNG7xNHLxNHbxNHrxNLrxNL7xNTbxNTrxNW7xNXLxNXbxNXrxNX7xNZrxNZ7xNaLxNabxNarxNj7xNkLxNkbxNkrxNk7xNybxNyrxN171N2L1N2b1N2r1N271N9b1N9r1N971N+L1N+b1NAL5NAb5NAr5NA75NJL5NJb5NaL5Nab5Nar5Na75NiL5NjL5Njb5Njr5Nj75N9L5N9b5N9r5N975Nbb9Nbr9Nb79NcL9Ncb9NM8BNNMBNNcBNNsBNN8BNR8BNSMBNScBNSsBNS8BNoMBNocBNosBNo8BNpMBN2cBN2sBN28BN3MBNJcFNJsFNJ8FNKMFNKcFNeMFNecFNesFNe8FN6MFN6cFN6sFN68FN7MFN88FN9MFN9cFN9sFN/8FNAMJNAcJNAsJNA8JNLMJNLcJNLsJNL8JNMMJNN8JNOMJNOcJNOsJNYcJNYsJNi8JNjMJNjcJNjsJNF8NNG8NNHMNNHcNNHsNNfsNNf8NNBMRNBcRNBsRNB8RNEMRNEcRNEsRNE8RNFMRNKcRNKsRNK8RNLMRNLcRNNMRNNcRNNsRNN8RNOMRNP8RNQMRNQcRNQsRNQ8RNjMRNp8RNqMRNqcRNqsRNwMRNwcRNwsRNw8RNxMRNB8VNCMVNCcVNCsVNC8VNHcVNHsVNH8VNIMVNIcVNWcVNWsVNW8VNXMVN3MVN3cVN3sVN38VN4MVN88VN9MVN9cVN9sVNIsZNI8ZNJMZNJcZNJsZNPcZNPsZNP8ZNQMZNd8ZNeMZNecZNesZNe8ZNhsZNh8ZNiMZNicZNzMZNzcZNzsZNz8ZN7cZN8cZN8sZN88ZN9MZNj8dNk8dNlMdNlcdNlsdNtsdNt8dNuMdNucdN+cdN+sdN+8dN/MdN/cdNI8hNJ8hNKMhNKchNKshNQchNQshNQ8hNRMhNcchNcshNc8hNdMhNdchNychNyshNy8hNzMhN3chN3shN38hN4MhN+MhN/MhN/chN/shN/8hNLslNMslNM8lNNMlNNclNS8lNTMlNTclNTslNT8lNaMlNaclNaslNa8lNrMlN/MlN/clNBcpNCcpNCspNC8pNDMpNG8pNHMpNTcpNTspNT8pNUMpNUcpNccpNcspNc8pNdMpN18pN2MpN2cpN2spN28pNFMtNFctNFstNF8tNGMtNestNfstNf8tNgMtNgctNhMtNl8tNmMtNmctNmstNm8tNsstNs8tNtMtNtctNOMxNOcxNOsxNO8xNAc1NAs1NA81NBM1NJs1NJ81NKM1NKc1Ns81Nt81NuM1Nuc1Nus1Nxs1Nx81NyM1Nyc1NAM5NAc5NAs5NA85NG85NHM5NHc5NHs5NH85NiM5Nic5Nis5Ni85NjM5Nrs5Nr85NsM5Nsc5Nss5Nwc5Nws5Nw85NxM5Nzc5Nzs5Nz85N0M5NjM9Njc9Njs9Nj89NkM9NmM9Nmc9Nq89Nr89NsM9Nsc9Nss9Nws9Nw89NxM9Nxc9N3s9N389NJNBNJdBNJtBNJ9BNXdBNXtBNfdBNgdBNgtBNg9BNhNBNvdBNvtBNv9BNwNBN1NBN1dBN1tBN19BN4NBN4dBN4tBN49BN5NBNIdFNItFNI9FNJNFNJdFNP9FNQNFN4NFN4dFN4tFN49FN5NFN69FN79FN8NFN8dFN8tFN+dFN+tFN+9FN/NFNGtJNG9JNOtJNO9JNPNJNPdJNTtJNT9JNUNJNUdJNUtJNitJNi9JNjNJNjdJNqtJNq9JNrNJNrdJNxNJNxdJNxtJNx9JN8NJN9NJN9dJN9tJN99JNHNNNINNNIdNNItNNI9NNK9NNLNNNYNNNYdNNYtNNY9NNe9NNfNNNfdNNftNNh9NNiNNNidNNitNNi9NNvdNNwdNNwtNNw9NNxNNNCtRNDtRND9RNENRNEdRNFNVNGNVNGdVNGtVNG9VNItVNJtVNJ9VNKNVNKdVNMNVNMdVNMtVNM9VNhtVNBtZNCtZNC9ZNDNZNDdZNNdZNNtZNTtZNUtZNU9ZNVNZNVdZNgtZNg9ZN1tZN19ZN2NZN2dZN2tZN4dZN4tZN49ZN5NZN5dZNJddNJtdNJ9dNKNdNKddNUddNUtdNU9dNVNdNVddNwtdNxtdNx9dNyNdNyddNJthNJ9hNhthNh9hNiNhNidhNuNhNudhNuthNu9hNvNhNAdlNAtlNA9lNBNlNBdlNQNlNQdlNQtlNQ9lNRNlNS9lNTNlNTdlNTtlNX9lNYNlNYdlNYtlNY9lNatlNa9lNbNlNbdlNbtlN2dlN3dlN3tlN39lN4NlNN9pNONpNOdpNOtpNQ9pNRNpNRdpNRtpNR9pNVtpNV9pNWNpNWdpNWtpNYdpNYtpNY9pNZNpNydpNytpNy9pNzNpN3dpN3tpNgNtNhNtNhdtNhttNh9tNs9tNt9tNuNtNudtNuttNzttNz9tN0NtN0dtN7ttN79tN8NtN8dtN8ttNKNxNKdxNKtxNK9xNQdxNQtxNUtxNVtxNV9xNWNxNWdxNftxNf9xNC91NDN1NDd1NDt1Nhd1Nht1Nm91NnN1Nnd1Nnt1Nrt1Nr91NsN1Nsd1Nst1N3t1N4t1N491N5N1N5d1NgN5Ngd5Ngt5Ng95Np95NqN5NDt9NEt9NE99NFN9NFd9NIt9NI99NJN9NJd9NJt9Nat9Na99Not9No99NpN9Npd9Npt9N1t9N199N2N9N2d9N/t9N/99Nj+BNkOBNkeBNkuBNk+BNmuBNnuBNn+BNoOBNoeBNqOBNrOBNreBNruBNr+BNb+FNcOFNceFNcuFNc+FNgOFNhOFNheFNhuFNh+FNCeJNCuJNC+JNDOJNI+JNJOJNJeJNJuJNN+JNOOJNOeJNOuJNO+JNYOJNZOJNZeJNZuJNZ+JNiOJNieJNkuJNk+JN0eJN0uJN0+JN1OJN1eJNFuNNF+NNGONNGeNNGuNNKuNNK+NNqONNqeNNquNNq+NNrONNteNNQ+RNRORNReRNRuRNR+RNnuRNn+RNoORNoeRNA+VNBOVNBeVNBuVNM+VNNOVNNeVNNuVNN+VNaeVNauVNa+VNbOVNbeVN3OVN3eVN3uVN3+VNS+ZNT+ZNUOZNUeZNUuZN1+ZN2OZN2eZN2uZN2+ZNHudNH+dNIOdNIedNQOdNROdNRedNRudNR+dNWOdNXOdNXedNXudNX+dNh+dNiOdNiedNiudN8+dN9OdN9edN9udNeOhNeehNeuhNe+hNfOhN0ehN0uhN4uhN5uhN5+hN6OhN6ehNFelNGelNGulNG+lNHOlNR+lNS+lNTOllKE1N6U1O6U1V6U1W6U1X6U1Y6U1Z6U2x6U2y6U2z6U206U216U0P6k0Q6k0R6k0S6k0T6k0z6k006k016k026k1U6k1V6k1W6k1X6k1Y6k1s6k1t6k1u6k1v6k1w6k136k146k156k166k176k2Y6k2Z6k2a6k2b6k0H600I600J600K600L600s600t600u600v601r601s601t601u602F602G602H602I602R602S602T602U602V603n603o603p603q603r6036603+603/600A7E0B7E0n7E0o7E0p7E0q7E1F7E1G7E1H7E1I7E1J7E1b7E1c7E1d7E1e7E2J7E2K7E2i7E2m7E2n7E2o7E2p7E3B7E3C7E3D7E3E7E3F7E0P7U0T7U0U7U0V7U0W7U0e7U0f7U2B7U1O7k1P7k1Y7k1Z7k1h7k1i7k1j7k1k7k237k247k257k267k277k3j7k3n7k3o7k3p7k3q7k2Z702a702b702c702d702k702l702m702n702o703g703h700E8E0F8E0G8E0H8E0I8E0f8E0g8E0h8E0i8E0r8E0v8E0w8E0x8E0y8E1W8E1X8E1Y8E1Z8E2H8E2I8E2J8E2K8E2L8E2e8E2f8E3h8E3i8E3j8E3k8E3l8E0v8U0z8U008U018U028U358U368U378U388U0G8k0H8k2g8k2h8k2+8k2/8k3A8k3B8k3C8k3J8k3K8k3L8k3M8k3V8k3W8k3X8k3Y8k3Z8k3g8k3k8k3l8k3m8k3n8k3x8k0E800F800y800z80008001801E9E1F9E1G9E1H9E1c9E1d9E1m9E1n9E3L9E3M9E3N9E3O9E3P9E3l9E3m9E3n9E3o9E3p9E0q9U0r9U079U0/9U1A9U1B9U1C9U1R9U1S9U1T9U1U9U1t9U1u9U2J9U2K9U2L9U2M9U3J9U3K9U3L9U3M9U3N9U2K9k2h9k2i9k2j9k2k9k289k299k3F9k3G9k3H9k3I9k3J9k3l903m903n903o903p90369037900D+E0E+E0F+E0G+E0H+E0w+E0x+E05+E06+E07+E08+E2k+E2l+E2m+E2n+E3q+E3r+E3s+E3t+E3u+E31+E32+E33+E34+E1L+U1M+U1N+U1O+U15+U19+U1++U1/+U2A+U2P+U2Q+U2R+U2S+U3L+U3M+U3N+U3O+U38+U39+U1s+k1t+k1u+k1v+k1w+k2F+k2G+k2H+k2I+k2J+k2X+k2Y+k2Z+k2a+k2b+k3A+k3B+k3C+k3D+k3h+k3i+k3j+k3k+k3l+k0n+00o+00w+00x+00y+00z+02H+02I+02J+02K+02q+02r+03K+03L+03M+03N+01o/E1p/E2l/E2m/E2n/E2o/E3o/E3p/E3q/E3r/E0N/U0O/U0P/U0Q/U0R/U13/U14/U15/U16/U05/k06/k07/k08/k1G/k1H/k2T/k2U/k2V/k2W/k2X/k2+/k2//k3A/k3B/k3u/k3v/k3w/k3x/k3y/k0x/00y/01t/01u/01//02A/02B/02C/02D/03F/03G/03H/03I/03i/03j/03k/03l/0oTAAEAShcAAQBKGAABAEoZAAEAShoAAQBKKQABAEotAAEASi4AAQBKLwABAEowAAEASjgAAQBKTAABAEpRAAEASt4AAQBK5AABAEr1AAEASvoAAQBK+wABAEr8AAEASmsBAQBldYdVCmNvb3JkSW5kZXhycUEAAF1yckEAAEsASuUEAQCGcnNBAABhVQtsYWJlbE9mZnNldHJ0QQAASuUEAQBOfYdVEm1pbmltdW1MYWJlbFJhZGl1c3J1QQAASuUEAQBHAAAAAAAAAAB9h1UIZHJhd01vZGVydkEAAErlBAEASwJ9h1UIb3B0aW9uYWxyd0EAAH1yeEEAAChVDHNlcmlhbE51bWJlcnJ5QQAAiIhdcnpBAAAoSwFN+gyGcntBAABN/AxNjAWGcnxBAABNiRJN4QSGcn1BAABNaxdNyAOGcn5BAABNNBtNngKGcn9BAABN0x1NoAKGcoBBAABNdCBNmgOGcoFBAABNDyRNAQOGcoJBAABNESdNmAqGcoNBAABNqjFNEgGGcoRBAABNvTJNxAOGcoVBAABNgjZNmhSGcoZBAABNHUtNqwSGcodBAABNyU9NawaGcohBAABNNVZNwgaGcolBAABN+FxNhA2GcopBAABNfWpNOAKGcotBAABNtmxN5gKGcoxBAABNnW9NhwKGco1BAABNJXJNDgSGco5BAABNNHZNbwSGco9BAABNpHpNrgKGcpBBAABNU31NFQKGcpFBAABNaX9NiAKGcpJBAABN8oFNlgSGcpNBAABNiYZNIwSGcpRBAABNrYpN1ASGcpVBAABNgo9NigWGcpZBAABNDZVNKgOGcpdBAABNOJhNlQGGcphBAABNzplN7AOGcplBAABNu51NXwOGcppBAABNG6FNrwqGcptBAABNy6tNlwOGcpxBAABNY69N5AKGcp1BAABNSLJNbRKGcp5BAABNtsRNIQWGcp9BAABN2MlN2QGGcqBBAABNsstNKgSGcqFBAABN3c9N1wWGcqJBAABNtdVNLQ6GcqNBAABN4+NNzQmGcqRBAABNse1NcgWGcqVBAABNJPNNmQOGcqZBAABNvvZNqgmGcqdBAABKaQABAE2qBIZyqEEAAGWHVQdiZmFjdG9ycqlBAACIiUrlBAEAR0A0AAAAAAAAfXKqQQAAKEdAUyAAAAAAAF1yq0EAAChNngFNnwFNoAFNoQFNogFNowFNpAFNpQFN2gdN2wdN3AdN3QdN3gdN3wdN4AdNOxtNPBtNPRtNPhtNPxtNQBtNQRtNQhtNQ8ZNRMZNRcZNRsZNR8ZNSMZNScZNSsZNXchNXshNX8hNYMhlR0BU4AAAAAAAXXKsQQAAKE32BE33BE34BE35BE36BE37BGVHQAAAAAAAAABdcq1BAAAoSo4AAQBKkAABAEo1AQEASjcBAQBK2wEBAErdAQEASkICAQBKRAIBAEp2AgEASngCAQBKqgIBAEqsAgEASt4CAQBK4AIBAEqZBAEASpsEAQBKzQQBAErPBAEAZUdAYwYUgAAAAF1yrkEAAChNW/hNXPhNXfhNXvhNX/hNYPhNYfhlR0AqAAAAAAAAXXKvQQAAKE0CEU0DEU0EEU0FEU0GEWVHQC4AAAAAAABdcrBBAAAoTZwPTZ0PTZ4PTZ8PTaAPTaEPZUdAMgAAAAAAAF1ysUEAAChN319N4F9N4V9N4l9N419N5F9N5V9lR0BHij2AAAAAXXKyQQAAKE1m1k1n1k1o1k1p1k1q1k1r1k1s1mVHQDgAAAAAAABdcrNBAAAoTZZnTZdnTZhnTZlnTZpnZUdAOgAAAAAAAF1ytEEAAChNI2BNJGBNJWBNJmBNJ2BNKGBNKWBNKmBNK2BNLGBNLWBNLmBNL2BNMGBNMWBNMmBNM2BNNGBNNWBlR0A+AAAAAAAAXXK1QQAAKEpiAAEASmMAAQBKZAABAEplAAEASmYAAQBKZwABAEpoAAEASmkAAQBKagABAEprAAEASmwAAQBKbQABAEpuAAEASm8AAQBKcAABAEpxAAEASqYAAQBKpwABAEqoAAEASqkAAQBKqgABAEqrAAEASqwAAQBKrQABAEoBAQEASgIBAQBKAwEBAEoEAQEASgUBAQBKBgEBAEoHAQEASggBAQBKCQEBAEoKAQEASgsBAQBKDAEBAEoNAQEASg4BAQBKDwEBAEoQAQEAShEBAQBKEgEBAEoTAQEAShQBAQBlR0BAAAAAAAAAXXK2QQAAKE1/X02AX02BX02CX02DX02EX02FX02GX02HX02IX2VHQC5HriAAAABdcrdBAAAoTWw5TW05TW45TW85TXA5TXE5TXI5ZUdAQgAAAAAAAF1yuEEAAChNuJZNuZZNupZNu5ZNvJZNvZZNvpZNv5ZlR0BDAAAAAAAAXXK5QQAAKE3m3U3n3U3o3U3p3WVHQEQAAAAAAABdcrpBAAAoTeMTTeQTTeUTTeYTTecTTegTTekTTeoTTSI1TSM1TSQ1TSU1TSY1TSc1TSg1TTyNTT2NTT6NTT+NTUCNTUGNTUKNTUONTUSNTUWNTUaNZUdARIAAAAAAAF1yu0EAAChNXSlNXilNXylNYClNYSlNYilNYylNZClNZSlNZilNZyllR0BFAAAAAAAAXXK8QQAAKE1Nkk1Okk1Pkk1Qkk1Rkk1Skk1Tkk1Ukk3FqE3GqE3HqE3IqE3JqE3KqE3LqE3MqE0B300C300D300E300F300G300H32VHQEWAAAAAAABdcr1BAAAoTfreTfveTfzeTf3eTf7eTf/eTQDfZUdARgAAAAAAAF1yvkEAAChNeGJNeWJNemJNe2JNfGJNfWJNfmJNf2JNgGJNvYJNvoJNv4JNwIJNwYJNqtxNq9xNrNxNrdxlR0BGgAAAAAAAXXK/QQAAKE1DV01EV01FV01GV01HV01IV01JV2VHQEcAAAAAAABdcsBBAAAoTX4FTX8FTYAFTYEFTb8qTcAqTcEqTcIqZUdASAAAAAAAAF1ywUEAAChNuNJNudJNutJNu9JNvNJNvdJKnwABAEpGAQEASuwBAQBKUwIBAEqHAgEASrsCAQBK7wIBAEqqBAEASt4EAQBlR0BIgAAAAAAAXXLCQQAAKE1VE01WE01XE01YE01ZE01aE01bE2VHQEkAAAAAAABdcsNBAAAoTbqETbuETbyETb2ETb6ETb+ETcCETcGEZUdASgAAAAAAAF1yxEEAAChNLgxNLwxNMAxNMQxNMgxNMwxNNAxNlEdNlUdNlkdNl0dNmEdNmUdNmkdNm0dNnEdNbWVNbmVNb2VNcGVNcWVNcmVNc2VNdGVNop1No51NpJ1NpZ1Npp1Np51NqJ1NqZ1Nqp1Nq51NrJ1Nb6tNcKtNcatNcqtNc6tNdKtNdatNhtlNh9lNiNlNidlNitlNi9lNjNlNjdllR0BLgAAAAAAAXXLFQQAAKE3jGU3kGU3lGU3mGU3nGU3oGU3pGU3qGU3rGWVHQEwAAAAAAABdcsZBAAAoTdGXTdKXTdOXTdSXTdWXTdaXTdeXTdiXTdmXTdqXTduXZUdATIAAAAAAAF1yx0EAAChNS2ZNTGZNTWZNTmZNT2ZNUGZNUWZNUmZlR0BOAAAAAAAAXXLIQQAAKE0HWE0IWE0JWE0KWE0LWE0MWE0NWE0OWE0PWE0QWGVHQE+AAAAAAABdcslBAAAoTYhQTYlQTYpQTYtQTYxQTY1QTY5QTY9QTZBQTVOyTVSyTVWyTVayTVeyTViyTVmyTVqyZUdAU8FHoAAAAF1yykEAAChNBAdNBQdNBgdNBwdNCAdNCQdNCgdNCwdNDAdNDQdNDgdNDwdNEAdNEQdlR0BRQAAAAAAAXXLLQQAAKE2PAk2QAk2RAk2SAk2TAk2UAk2VAk2WAk2XAk2YAk2ZAk35ME36ME37ME38ME39ME3+ME3/ME0AMU0BMU0CMU0DMWVHQEAuFIAAAABdcsxBAAAoTZQpTZUpTZYpTZcpTZgpTZkpZUdAUcAAAAAAAF1yzUEAAChNt41NuI1NuY1Nuo1Nu41NvI1NvY1Nvo1lR0BSAAAAAAAAXXLOQQAAKE0OmU0PmU0QmU0RmU0SmU0TmU0UmU0VmU0WmU0XmU0YmU0ZmU0fwU0gwU0hwU0iwU0jwU0kwU0lwU0mwU0nwU0owU0pwU0J7U0K7U0L7U0M7U0N7U0O7U0P7U0Q7U0R7U0S7U0T7U0U7U0V7U0W7WVHQFKAAAAAAABdcs9BAAAoTfAMTfEMTfIMTfMMTfQMTfUMTfYMTfcMTfgMTfkMTYEhTYIhTYMhTYQhTYUhTYYhTYchTYghTYkhTbqGTbuGTbyGTb2GTb6GTb+GTcCGTcGGZUdAUsAAAAAAAF1y0EEAAChNYeZNYuZNY+ZNZOZNZeZNZuZNZ+ZNaOZlR0BTQAAAAAAAXXLRQQAAKE0XyE0YyE0ZyE0ayE0byE0cyGVHQFPAAAAAAABdctJBAAAoS3BLcUtyS3NLdEt1S3ZLd02nhk2ohk2phk2qhk2rhk2shk2thk2uhmVHQFQAAAAAAABdctNBAAAoS+BL4UviS+NL5EvlS+ZL503ERE3FRE3GRE3HRE3IRE3JRE3KRE3LRE1F5k1G5k1H5k1I5k1J5k1K5k1L5k1M5k1N5k1O5k1P5k1Q5k1R5k1S5mVHQFRAAAAAAABdctRBAAAoTbp/Tbt/Tbx/Tb1/Tb5/Tb9/TcB/TcF/TcJ/TcN/TcR/TcV/TcZ/Tcd/ZUdAVIAAAAAAAF1y1UEAAChNGAFNGQFNGgFNGwFNHAFNHQFNHgFNHwFlR0BUwAAAAAAAXXLWQQAAKE1dQ01eQ01fQ01gQ01hQ01iQ01jQ01kQ01lQ01mQ01nQ01oQ01pQ01qQ01rQ01sQ2VHQFUAAAAAAABdctdBAAAoTYQbTYUbTYYbTYcbTYgbTYkbTWPGTWTGTWXGTWbGTWfGTWjGTWnGZUdAUNXCgAAAAF1y2EEAAChN7lBN71BN8FBN8VBNLp1NL51NMJ1NMZ1NMp1NM51NNJ1NNZ1NNp1NN51NOJ1NOZ1lR0BWQAAAAAAAXXLZQQAAKE05VU06VU07VU08VU09VU0+VU0/VWVHQFcAAAAAAABdctpBAAAoTaUyTaYyTacyTagyTakyTaoyTURrTUVrTUZrTUdrTUhrTUlrTUprTUtrTUxrTU1rTU5rZUdAV0AAAAAAAF1y20EAAChNG2tNHGtNHWtNHmtNH2tNIGtNIWtNImtNI2tNJGtNJWtNJmtlR0BXgAAAAAAAXXLcQQAAKE29mE2+mE2/mE3AmE3BmE3CmE3DmGVHQFjAAAAAAABdct1BAAAoTeqPTeuPTeyPTe2PTe6PTe+PTfCPTfGPTfKPZUdAWQAAAAAAAF1y3kEAAChNkvFNk/FNlPFNlfFNlvFNl/FNmPFNmfFNmvFNsPZNsfZNsvZNs/ZNtPZlR0BZgAAAAAAAXXLfQQAAKE0l8E0m8E0n8E0o8E0p8E0q8E0r8E0s8E0t8E0u8E0v8E0w8E0x8E0y8GVHQF2eFIAAAABdcuBBAAAoTWz+TW3+TW7+TW/+TXD+TXH+TXL+ZUdAWoAAAAAAAF1y4UEAAChN469N5K9N5a9N5q9N569N6K9N6a9N6q9N669N7K9N7a9N7q9lR0BawAAAAAAAXXLiQQAAKE3Y9k3Z9k3a9k3b9k3c9mVHQDhzM0AAAABdcuNBAAAoTZsUTZwUTZ0UTZ4UTZ8UTaAUTaEUTaIUZUdAUAcKQAAAAF1y5EEAAChN7z9N8D9N8T9N8j9lR0BdwAAAAAAAXXLlQQAAKE3VH03WH03XH03YH03ZH03aH03bH03cH03dH2VHQF4AAAAAAABdcuZBAAAoTfCrTfGrTfKrTfOrTfSrTfWrTfarTferZUdAXoAAAAAAAF1y50EAAChNVX9NVn9NV39NWH9NWX9NWn9NW39NXH9NXX9NXn9lR0BfgAAAAAAAXXLoQQAAKE2Ub02Vb02Wb02Xb02Yb02Zb02ab02bb02cb02db02eb2VHQGFuZmAAAABdculBAAAoTROyTRSyTRWyTRayTReyTRiyTRmyTRqyZUdAQvrhQAAAAF1y6kEAAChNuxNNvBNNvRNNvhNNvxNlR0BhIAAAAAAAXXLrQQAAKE3B903C903D903E903F903G903H903I903J92VHQGIgAAAAAABdcuxBAAAoTb/9TcD9TcH9TcL9TcP9ZUdATSPXAAAAAF1y7UEAAChNXkJNX0JNYEJNYUJNYkJNY0JNZEJNZUJlR0BiwAAAAAAAXXLuQQAAKE03+U04+U05+U06+U07+U08+U09+U0++WVHQGMAAAAAAABdcu9BAAAoTe78Te/8TfD8TfH8TfL8TfP8TfT8TfX8Tfb8ZUdAR0zMwAAAAF1y8EEAAChN5LRN5bRN5rRN57RN6LRN6bRN6rRN67RN7LRN7bRN7rRKXwABAGVHQGPgAAAAAABdcvFBAAAoTb3GTb7GTb/GTcDGTcHGTcLGTcPGTcTGTcXGZUdAYPeuIAAAAF1y8kEAAChNXYpNXopNX4pNYIpNYYpNYopNY4pNZIpNZYplR0BMYUegAAAAXXLzQQAAKE3svE3tvE3uvE3vvE3wvE3xvE3yvE3zvE30vGVHQGUAAAAAAABdcvRBAAAoTRdeTRheTRleTRpeTRteTRxeTR1eTR5eZUdAWwo9gAAAAF1y9UEAAChNmudNm+dNnOdNnedNnudNn+dNoOdNoedlR0BfqFHgAAAAXXL2QQAAKE3n/U3o/U3p/U3q/U3r/WVHQFnRR6AAAABdcvdBAAAoTT+KTUCKTUGKTUKKTUOKTUSKTUWKTUaKZUdAXpmZoAAAAF1y+EEAAChNYnFNY3FNZHFNZXFNZnFNZ3FNaHFNaXFlR0BTrhSAAAAAXXL5QQAAKE0dB00eB00fB00gB00hB2VHQFDvXCAAAABdcvpBAAAoTTuTTTyTTT2TTT6TTT+TTUCTTUGTTUKTTUOTTfbLTffLTfjLTfnLTfrLTfvLTfzLZUdAR/wpAAAAAF1y+0EAAChNJJZNJZZNJpZNJ5ZNKJZNKZZNKpZlR0BHOZmgAAAAXXL8QQAAKE0ikk0jkk0kkk0lkk0mkk0nkk0okk0pkk0qkk1ptU1qtU1rtU1stU1ttU1utU1vtU1wtU1R2U1S2U1T2U1U2U1V2U1W2U1X2U1Y2WVHQExOFIAAAABdcv1BAAAoTcUCTcYCTccCTcgCTckCTcoCTcsCTea/Tee/Tei/Tem/Teq/Teu/Tey/ZUdAVPXCgAAAAF1y/kEAAChNq5lNrJlNrZlNrpllR0BBYo9gAAAAXXL/QQAAKE2S3k2T3k2U3k2V3k2W3k2X3k2Y3k2Z3mVHQEuLhSAAAABdcgBCAAAoTaLNTaPNTaTNTaXNTabNTafNTajNTanNTarNTavNTazNTdzNTd3NTd7NTd/NTeDNTeHNTeLNZUdAVKmZoAAAAF1yAUIAAChN5xtN6BtN6RtN6htN6xtN7BtN7RtN7htlR0BKyPXAAAAAXXICQgAAKE1iUU1jUU1kUU1lUU1mUU1nUU1oUU1pUU1qUU3WWU3XWU3YWU3ZWU3aWU3bWU3cWU3dWU3eWU3fWU3gWWVHQF7Sj2AAAABdcgNCAAAoTYLETYPETYTETYXETYbETYfETYjETYnEZUdAT91woAAAAF1yBEIAAChN3ghN3whN4AhN4QhN4ghN4whN5AhNlSBNliBNlyBNmCBN3JVN3ZVN3pVN35VN4JVN4ZVN4pVN45VlR0A8Sj2AAAAAXXIFQgAAKE0i4U0j4U0k4U0l4U0m4U0n4U0o4U0p4WVHQEP5maAAAABdcgZCAAAoTaYLTacLTagLTakLTaoLTasLTe8lTfAlTfElTfIlTfMlTfQlTfvYTfzYTf3YTf7YTf/YTQDZTQHZTQLZTQPZTQTZTQXZTeneTereTeveTezeTe3eTe7eTe/eTfDeSncBAQBKIQMBAGVHQFJgo+AAAABdcgdCAAAoTZIhTZMhTZQhTZUhTZYhZUdAWDj1wAAAAF1yCEIAAChNYmtNY2tNZGtNZWtlR0BEL1wgAAAAXXIJQgAAKE0gOE0hOE0iOE0jOE0kOGVHQElD1wAAAABdcgpCAABKRAABAGFHQE5YUeAAAABdcgtCAAAoTbNCTbRCTbVCTbZCTbdCTbhCTblCTbpCTaPyTaTyTaXyTabyZUdAUYAAAAAAAF1yDEIAAChNONFNOdFNOtFNO9FNPNFNPdFNPtFNP9FNQNFNQdFlR0BNlcKAAAAAXXINQgAAKE3UKU3VKU3WKU3XKU3YKU3ZKU3aKU3bKU3cKU3dKU3eKU00TE01TE02TE03TE04TE05TE06TGVHQFHqPYAAAABdcg5CAAAoTXecTXicTXmcTXqcTXucTXycTX2cTX6cTX+cTYCcTYGcZUdAVyo9gAAAAF1yD0IAAChNZXtNZntNZ3tNaHtNaXtNantNa3tNbHtlR0BbyFHgAAAAXXIQQgAAKE3+703/700A8E0B8E0C8E0D8E0E8E0F8E0G8E0H8E0I8GVHQFDczMAAAABdchFCAAAoTUy/TU2/TU6/TU+/TVC/TVG/TVK/TVO/TVS/ZUdAVfFHoAAAAF1yEkIAAChNhPFNhfFNhvFNh/FNiPFNifFNivFlR0AzaPXAAAAAXXITQgAAKE05aE06aE07aE08aE09aE0+aE0/aE1AaE1BaE1CaE1DaE1EaGVHQFCQo+AAAABdchRCAAAoTfxTTf1TTf5TTf9TTQBUTQFUTQJUTQNUTQRUZUdAMqZmYAAAAF1yFUIAAChNIg9NIw9NJA9NJQ9NJg9NJw9NKA9NKQ9NKg9NKw9NLA9lR0BfC4UgAAAAXXIWQgAAKE3uH03vH03wH03xH03yH03zH02fb02gb02hb02ib02jb02kb02lb2VHQE/KPYAAAABdchdCAAAoTT2uTT6uTT+uTUCuTUGuTUKuTUOuTUSuZUdAYZAAAAAAAF1yGEIAAChNq/1NrP1Nrf1Nrv1Nr/1lR0BPB64gAAAAXXIZQgAAKE2SME2TME2UME2VME2WME2XME2YME2ZMGVHQFbSj2AAAABdchpCAAAoTRGLTRKLTROLTRSLTRWLTZOxTZSxTZWxTZaxTZexTZixZUdAKPrhQAAAAF1yG0IAAChNuA9NuQ9Nug9Nuw9NvA9NvQ9lR0BJMKPgAAAAXXIcQgAAKE0Mkk0Nkk0Okk0Pkk0Qkk2CsE2DsE2EsE2FsE2GsE2HsE2IsE2JsE3jvk3kvk3lvk3mvk3nvk3ovmVHQF06PYAAAABdch1CAAAoTQGoTQKoTQOoTQSoTQWoTQaoTQeoTQioTQmoTQqoTQuoTROoTRSoTRWoTRaoTReoTRioTRmoTRqoTRuoTRyoTR2oTR6oTR+oTSCoZUdATkUewAAAAF1yHkIAAChNjZBNjpBNj5BNkJBNkZBNkpBNk5BlR0BiOeuAAAAAXXIfQgAAKE1o9k1p9k1q9k1r9k1s9mVHQFwBR6AAAABdciBCAAAoTf3kTf7kTf/kTQDlTQHlTQLlTQPlTQTlTQXlTQblTQflTQjlZUdASG4UgAAAAF1yIUIAAChNKkdNK0dNLEdNLUdNLkdNL0dNMEdNKlpNK1pNLFpNLVpNLlpNL1pNMFpNMVpNMlplR0BClwpAAAAAXXIiQgAAKE1Jp01Kp01Lp01Mp01Np01Op01Pp01Qp01Rp01Sp01Tp01Up2VHQFDJmaAAAABdciNCAAAoTZHTTZLTTZPTTZTTTZXTTZbTTZfTTZjTTZnTZUdATMAAAAAAAF1yJEIAAChNFEVNFUVNFkVNF0VNGEVNGUVNGkVNG0VNHEVNHUVNHkVNC0hNDEhNDUhNDkhND0hNEEhNEUhNEkhNE0hNFEhNFUhNFkhNF0hNGEhNLU1NLk1NL01NME1NMU1NMk1NM01NNE1NNU1N8WNN8mNN82NN9GNN9WNN9mNN92NN+GNN+WNN+mNN+2NNaWRNamRNa2RNbGRNbWRNbmRNb2RNcGRNcWRNcmRNc2RNdGRNdWRNdmRlR0BB1HrgAAAAXXIlQgAAKE1sW01tW01uW01vW01wW01xW01yW01zW010W011W012W013W2VHQFXeFIAAAABdciZCAAAoTRvUTRzUTR3UTR7UTR/UTSDUTSHUTSLUTSPUTSTUTSXUZUdAVRuFIAAAAF1yJ0IAAChNnvVNn/VNoPVNofVNovVNo/VNpPVNpfVNpvVNp/VNqPVlR0BGJmZgAAAAXXIoQgAAKE1KM01LM01MM01NM01OM01PM01QM039WE3+WE3/WE0AWU0BWU0CWU0DWU0EWWVHQEs64UAAAABdcilCAAAoTbdBTbhBTblBTbpBTbtBTbxBTb1BTb5BZUdAVFj1wAAAAF1yKkIAAChNwr1Nw71NxL1Nxb1Nxr1Nx71NyL1Nyb1N7edN7udN7+dN8OdN8edN8udN8+dN9OdN9edN9udN9+dN+OdlR0BAT1wgAAAAXXIrQgAAKE3JWE3KWE3LWE3MWE3NWE3OWE3PWE3QWE3RWGVHQEVj1wAAAABdcixCAAAoTTonTTsnTTwnTT0nTdSoTdWoTdaoTdeoZUdASnhR4AAAAF1yLUIAAChNklpNk1pNlFpNlVpNllpNl1pNmFpNmVpNmlpNm1plR0BPjMzAAAAAXXIuQgAAKE1Wek1Xek1Yek1ZemVHQEShR6AAAABdci9CAAAoTT/eTUDeTUHeTULeTUPeTUTeTUXeSlUBAQBK/gIBAGVHQFK64UAAAABdcjBCAAAoTdMBTdQBTdUBTdYBTdcBTdgBTat6Tax6Ta16Ta56Ta96TbB6TbF6TbJ6TdzoTd3oTd7oTd/oTeDoTeHoTeLoTePoTeToTeXoTeboTefoTejoTenoZUdASbXCgAAAAF1yMUIAAChNSHZNSXZNSnZNS3ZNTHZNTXZNTnZNnJpNnZpNnppNn5pNoJpNoZpNoppNo5plR0BSh64gAAAAXXIyQgAAKE2DBE2EBE2FBE2GBE2HBE2IBE2JBE2KBGVHQFclwoAAAABdcjNCAAAoTQmQTQqQTQuQTQyQTQ2QTQ6QTQ+QTRCQZUdAVtmZoAAAAF1yNEIAAChNEeZNEuZNE+ZNFOZNFeZNFuZNF+ZNGOZlR0BRAo9gAAAAXXI1QgAAKE2u0E2v0E2w0E2x0E2y0E2z0E200E210E220GVHQCpwo+AAAABdcjZCAAAoSv8DAQBKPwQBAGVHQDtUeuAAAABdcjdCAAAoTTw4TT04TT44TT84TUA4TUE4TUI4TYRuTYVuTYZuTYduZUdAS+o9gAAAAF1yOEIAAChNJVhNJlhNJ1hNKFhNKVhNKlhNK1hNLFhNLVhlR0BUkeuAAAAAXXI5QgAAKE1GJk1HJk1IJk1JJk1KJk1LJk1MJmVHQEYTM0AAAABdcjpCAAAoTUZWTUdWTUhWTUlWTUpWTUtWTUxWTW3gTW7gTW/gTXDgTXHgTXLgTXPgZUdASyeuIAAAAF1yO0IAAChNalZNa1ZNbFZNbVZNblZNb1ZNcFZNcVZNoJNNoZNNopNNo5NNpJNNpZNNppNlR0BY49cAAAAAXXI8QgAAKE0P800Q800R800S800T800U800V8031/032/033/034/035/2VHQERFHsAAAABdcj1CAAAoTUpZTUtZTUxZTU1ZTU5ZTU9ZTVBZTVFZTVJZTVNZTVRZTbHWTbLWTbPWTbTWTbXWTbbWTbfWTbjWZUdAXfhR4AAAAF1yPkIAAChNN/ZNOPZNOfZNOvZNO/ZNPPZNPfZNPvZNP/ZNQPZNQfZlR0BPeZmgAAAAXXI/QgAAKE3lCE3mCE3nCE3oCE3pCE3qCE3rCE1nDE1oDE1pDE1qDE1rDE1sDE1tDE1uDE1vDE1wDE1xDE021U031U041U051U061U071U081U091WVHQE34UeAAAABdckBCAAAoTdwSTd0STd4STd8STeASTeESTeISTeMSTS4mTS8mTTAmTTEmTTImTTMmZUdAU4MzQAAAAF1yQUIAAChNEgdNEwdNFAdNFQdNFgdNFwdNGAdNGQdNGgdNGwdNHAdNpYtNpotNp4tNqItNqYtNqotNq4tNrItlR0BEjhSAAAAAXXJCQgAAKE2egk2fgk2ggk2hgk2igk2jgk2kgk2lgk2mgk2ngk2ogmVHQEmij2AAAABdckNCAAAoTVYUTVcUTVgUTVkUTVoUTVsUTVwUTV0UTV4UTflBTfpBTftBTfxBTf1BTf5BTf9BTQBCTQFCTQJCTQNCZUdAYT9cIAAAAF1yREIAAChNm/lNnPlNnflNnvlNn/lNoPllR0BOtwpAAAAAXXJFQgAAKE0fwE0gwE0hwE0iwE0jwE0kwGVHQGIT1wAAAABdckZCAAAoTRFyTRJyTRNyTRRyTRVyZUdAQ8uFIAAAAF1yR0IAAChNVrZNV7ZNWLZNWbZNWrZNW7ZNXLZlR0BDCPXAAAAAXXJIQgAAKE1vM01wM01xM01yM01zM010M011M2VHQEgdcKAAAABdcklCAAAoTWCRTWGRTWKRTWORTWSRTWWRTWaRTWeRTWiRTWmRTWqRTWuRTbDSTbHSTbLSTbPSTbTSTbXSTbbSTbfSZUdAYmAAAAAAAF1ySkIAAChNasRNa8RNbMRNbcRNbsRNb8RNcMRNccRlR0BkHR7AAAAAXXJLQgAAKE0XlU0YlU0ZlU0alU0blU0clU0dlU0elWVHQE0x64AAAABdckxCAAAoTUpITUtITUxITU1ITU5ITU9ITQfPTQjPTQnPTQrPTQvPTQzPTQ3PTQ7PZUdAUTuFIAAAAF1yTUIAAChNIg5NIw5NJA5NJQ5NJg5NJw5NKA5NC5hNDJhNDZhNDphND5hNEJhNEZhNEphlR0BCRmZgAAAAXXJOQgAAKE3tWE3uWE3vWE3wWE3xWE3yWE3zWE30WE1yYE1zYE10YE11YE12YE13YE14YE15YE3Spk3Tpk3Upk3Vpk3Wpk3Xpk3YpmVHQEda4UAAAABdck9CAAAoTRG7TRK7TRO7TRS7TRW7TRa7ZUdAUHj1wAAAAF1yUEIAAChNwYtNwotNw4tNxItlR0BMb1wgAAAAXXJRQgAAKE0/vE1AvE1BvE1CvE1DvE1EvE1FvGVHQEGD1wAAAABdclJCAAAoTda2Tde2Tdi2Tdm2ZUdAMwUewAAAAF1yU0IAAChNNWhNNmhNN2hNOGhlR0BLrMzAAAAAXXJUQgAAKE0jbk0kbk0lbk0mbk0nbk0obk0pbmVHQEDBR6AAAABdclVCAAAoTa0WTa4WTa8WTbAWTbEWTbIWTbMWTbQWTV0+TV4+TV8+TWA+TWE+TWI+TWM+TWQ+TWU+TWY+TWc+Tdq2Tdu2Tdy2Td22Td62Td+2TeC2TeG2TY23TY63TY+3TZC3TZG3ZUdAWd9cIAAAAF1yVkIAAChNpOlNpelNpulNp+lNqOlNqelNqullR0BUCFHgAAAAXXJXQgAAKE1pU01qU01rU01sU01tU01uU01vU01wU01xU2VHQF4xR6AAAABdclhCAAAoTVaqTVeqTViqTVmqTVqqTVuqTVyqZUdAWNCj4AAAAF1yWUIAAChNYY9NYo9NY49NZI9NZY9N+v9N+/9N/P9N/f9N/v9lR0Bd5R7AAAAAXXJaQgAAKE0P9U0Q9U0R9U0S9U0T9U0U9U0V9U0W9U0X9WVHQFyeFIAAAABdcltCAAAoTbzHTb3HTb7HTb/HTcDHTcHHTcLHTcPHZUdAP/rhQAAAAF1yXEIAAChNY99NZN9NZd9NZt9NZ99NaN9Nad9Nat9Na99NbN9lR0BdIo9gAAAAXXJdQgAAKE3foE3goE3hoE3ioE3joE3koE3loE3moE3noGVHQGKFcKAAAABdcl5CAAAoTWSsTWWsTWasTWesTWisTWmsTWqsTWusZUdAUjcKQAAAAF1yX0IAAChN7j5N7z5N8D5N8T5N8j5N8z5N9D5N9T5NzuxNz+xN0OxN0exN0uxN0+xN1OxlR0BhDrhgAAAAXXJgQgAAKE12XU13XU14XU15XU16XU17XU18XWVHQE0euGAAAABdcmFCAAAoTf2STf6STf+STQCTTQGTTQKTTQOTTQSTTQWTTQaTTQeTTaKfTaOfTaSfTaWfTaafTaefTaifTUeiTUiiTUmiTUqiTUuiTUyiTU2iZUdAYfLhQAAAAF1yYkIAAChNTvhNT/hNUPhNUfhNUvhNU/hlR0BHR64gAAAAXXJjQgAAKE0zV000V001V002V003V004V005V2VHQF/vXCAAAABdcmRCAAAoTez5Te35Te75Te/5TfD5TfH5TfL5TfP5TfT5ZUdATFwpAAAAAF1yZUIAAChN7LBN7bBN7rBN77BN8LBlR0BMFcKAAAAAXXJmQgAAKE0Jlk0Klk0Llk0Mlk0Nlk0Olk0Plk0Qlk02yU03yU04yU05yU06yU07yU08yWVHQGFIo+AAAABdcmdCAAAoTXrETXvETXzETX3ETX7ETX/ETYDETYHEZUdAVXo9gAAAAF1yaEIAAChNNHFNNXFNNnFNN3FNOHFNOXFNOnFN68dN7MdN7cdN7sdN78dN8MdN8cdN8sdlR0BGhR7AAAAAXXJpQgAAKE2oZU2pZU2qZU2rZU2sZU2tZU2uZU2vZU2wZU2xZU2yZU2zZUrUAwEAZUdAWo64YAAAAF1yakIAAChN+v1N+/1N/P1N/f1N/v1lR0BArhSAAAAAXXJrQgAAKE2bW02cW02dW02eW02fW02gW02hW02iW02jW02kW02lW02mW0oKBAEASkoEAQBlR0BNdHrgAAAAXXJsQgAAKE3SGU3TGU3UGU3VGU3WGU3XGU3YGU3ZGU3aGU0oG00pG00qG00rG00sG00tG00uG00TWU0UWU0VWU0WWU0XWU0YWU0ZWU0aWU0bWU0cWU0dWWVHQFnMKQAAAABdcm1CAAAoTZ30TZ70TZ/0TaD0TaH0TaL0ZUdAYsXCgAAAAF1ybkIAAChNtqxNt6xNuKxNuaxNuqxNu6xlR0BT9R7AAAAAXXJvQgAAKE198k1+8k1/8k2A8k2B8k2C8k2D8k2E8k2F8mVHQE/rhSAAAABdcnBCAAAoTZowTZswTZwwTZ0wTZ4wTZ8wTaAwTaEwTaIwTaRQTaVQTaZQTadQTahQTalQTapQTatQTaxQTbGkTbKkTbOkTbSkTbWkTbakTbekTVyuTV2uTV6uTV+uTWCuTWGuTWKuTWOuTVW/TVa/TVe/TVi/TVm/TVq/TVu/ZUdAWQmZoAAAAF1ycUIAAChNs+dNtOdNtedNtudNt+dNuOdNuedNuudNu+dNvOdNvedlR0BbBmZgAAAAXXJyQgAAKE1tdE1udE1vdE1wdE1xdE1ydE1zdE10dE11dGVHQGGxR6AAAABdcnNCAAAoTdP9TdT9TdX9Tdb9Tdf9ZUdATyj1wAAAAF1ydEIAAChNr5lNsJlNsZlNsplNs5lNtJlNtZlNtplNAcZNAsZNA8ZNBMZlR0BH8zNAAAAAXXJ1QgAAKE1DBk1EBk1FBk1GBk1HBk1IBk1JBk2pV02qV02rV02sV02tV02uV02vV02wV03YuU3ZuU3auU3buU3cuU3duWVHQEQ9cKAAAABdcnZCAAAoTejbTenbTerbTevbTezbTe3bTe7bTe/bTfDbTfHbTfLbZUdAWEcKQAAAAF1yd0IAAChNQg1NQw1NRA1NRQ1NRg1NRw1NSA1NSQ1lR0BJUeuAAAAAXXJ4QgAAKE19ZU1+ZU1/ZU2AZU2BZU2CZU2DZU2EZU2FZU2GZU2HZWVHQFJwAAAAAABdcnlCAAAoTWgDTWkDTWoDTWsDTWwDTW0DTW4DTW8DTXADTXEDTYsETYwETY0ETY4ETY8ETZAETZEETZIETZMETZQETZUETSgJTSkJTSoJTSsJTSwJTS0JTS4JTTXPTTbPTTfPTTjPTTnPTTrPTTvPTTzPZUdAV4R64AAAAF1yekIAAChNe1VNfFVNfVVNflVNf1VNgFVNgVVNglVNg1VNhFVNhVVlR0BDeuFAAAAAXXJ7QgAAKEqWAAEASj0BAQBK4wEBAEpKAgEASn4CAQBKsgIBAErmAgEASqEEAQBK1QQBAGVHQEiPXCAAAABdcnxCAAAoTX01TX41TX81TYA1TYE1TYI1TYM1TYQ1TbOETbSETbWETbaETbeETbiETbmETUyRTU2RTU6RTU+RTVCRTVGRTVKRTVORTVSRTVWRTVaRTXeRTXiRTXmRTXqRTXuRTXyRTX2RTX6RTX+RTYCRTYGRZUdAYHcKQAAAAF1yfUIAAChNuP5Nuf5Nuv5Nu/5NvP5Nvf5Nvv5Nv/5NwP5Nwf5Nwv5Nw/5lR0BRrXCgAAAAXXJ+QgAAKE2HLk2ILk2JLk2KLk2LLk2qQE2rQE2sQE2tQE2uQE2vQE2wQE2xQE2yQGVHQE2j1wAAAABdcn9CAAAoTShKTSlKTSpKTStKTSxKTS1KTS5KZUdAQrhR4AAAAF1ygEIAAChNg1dNhFdNhVdNhldNh1dNiFdNiVdN0tdN09dN1NdN1ddN1tdN19dN2NdN2ddlR0BHzMzAAAAAXXKBQgAAKE0PPE0QPE0RPE0SPE0TPE0UPE0VPE0WPE0XPE1go01ho01io01jo01ko01lo01mo01no03Q303R303S303T303U303V303W303X303Y303Z303a303b32VHQFvWZmAAAABdcoJCAAAoTbTvTbXvTbbvTbfvTbjvTbnvTbrvTbvvTbzvZUdATOFHoAAAAF1yg0IAAChNrJNNrZNNrpNNr5NNsJNNsZNNspNNs5NNtJNN1MtN1ctN1stN18tN2MtN2ctN2stN28tlR0BQ6uFAAAAAXXKEQgAAKE3BME3CME3DME3EME3FME3GME3HME3IME3JME3igU3jgU3kgU3lgU3mgU3ngU3ogU3pgU3qgU3rgU3sgU1LvU1MvU1NvU1OvU1PvU1QvU1RvU1iyU1jyU1kyU1lyU1myU1nyU1oyU1pyU1qyU1ryU1syU1tyWVHQFAoUeAAAABdcoVCAAAoTXKfTXOfTXSfTXWfTXafTXefTXifTXmfTXqfZUdAUJ64YAAAAF1yhkIAAChNPgJNPwJNQAJNQQJNQgJNQwJNRAJNRQJNRgJNRwJNSAJNSQJNSgJNSwJN1sxN18xN2MxN2cxN2sxN28xN3MxN3cxlR0BVPMzAAAAAXXKHQgAAKE3EVU3FVU3GVU3HVU3IVU3JVU3KVU3LVWVHQF9lwoAAAABdcohCAAAoTV2qTV6qTV+qTWCqTWGqTWKqTWOqTWSqZUdAVPCj4AAAAF1yiUIAAChNxY1Nxo1Nx41NyI1NyY1Nyo1Ny41NzI1NP6BNQKBNQaBNQqBNQ6BNRKBNRaBNRqBNR6BNSKBNSaBlR0BNkKPgAAAAXXKKQgAAKE0nRU0oRU0pRU0qRU0rRU35wU36wU37wU38wU39wU3+wU3/wU0Awk0Bwk0Cwk0DwmVHQFZa4UAAAABdcotCAAAoTedqTehqTelqTepqTetqTexqTe1qTe5qTZXBTZbBTZfBTZjBTZnBTZrBTZvBTZzBTZ3BZUdATfR64AAAAF1yjEIAAChNtgJNtwJNuAJNuQJNugJNuwJNvAJNvQJNf6RNgKRNgaRNgqRNg6RNhKRNhaRlR0BhnhSAAAAAXXKNQgAAKE31xk32xk33xk34xmVHQFKo9cAAAABdco5CAAAoTbQcTbUcTbYcTbccTbgcTbkcTbocTbscTbwcZUdAYV9cIAAAAF1yj0IAAChNivpNi/pNjPpNjfpNjvpNj/pNkPplR0BXvXCgAAAAXXKQQgAAKE2l6k2m6k2n6k2o6k2p6k2q6k2r6k2s6mVHQEQqPYAAAABdcpFCAAAoTQtOTQxOTQ1OTQ5OTQ9OTRBOTRFOTRJOTUVqTUZqTUdqTUhqTQW5TQa5TQe5TQi5TQm5ZUdAWRMzQAAAAF1ykkIAAChNYtRNY9RNZNRNZdRNZtRNZ9RNaNRNadRNatRlR0BJPrhgAAAAXXKTQgAAKE1rUU1sUU1tUU1uUU1vUU1wUU1xUU1yUU3Hlk3Ilk3Jlk3Klk3Llk3Mlk3Nlk3OlmVHQFmMzMAAAABdcpRCAAAoTejUTenUTerUTevUTezUTe3UTe7UTe/UZUdAUeZmYAAAAF1ylUIAAChNOIdNOYdNOodNO4dNPIdNPYdNPodNP4dlR0BOUzNAAAAAXXKWQgAAKE2bQk2cQk2dQk2eQk3T0k3U0k3V0k3W0k3X0k3Y0k3Z0mVHQFb64UAAAABdcpdCAAAoTSvkTSzkTS3kTS7kTS/kZUdAZ2ij4AAAAF1ymEIAAChNt11NuF1NuV1Nul1Nu11lR0BIfCkAAAAAXXKZQgAAKE3QKU3RKU3SKU3TKU0Av00Bv00Cv00Dv00Ev00Fv00Gv03MzU3NzU3OzU3PzU3QzWVHQFEj1wAAAABdcppCAAAoTRqZTRuZTRyZTR2ZTR6ZTR+ZTSCZTSGZTdKuTdOuTdSuTdWuTdauTd7MTd/MTeDMTeHMTeLMTePMTeTMTeXMTebMZUdAUZo9gAAAAF1ym0IAAChNvQZNvgZNvwZNwAZNwQZNwgZlR0BA8KPgAAAAXXKcQgAASqIDAQBhR0BCpR7AAAAAXXKdQgAAKE0zpU00pU01pU02pU03pU04pU05pU06pWVHQFvDM0AAAABdcp5CAAAoTXvATXzATX3ATX7ATX/ATYDAZUdATM4UgAAAAF1yn0IAAChNsjJNszJNtDJNtTJNtjJNtzJNuDJNuTJNujJlR0BQ164gAAAAXXKgQgAAKE1RI01SI01TI01UI01VI01WI01XI01YI01ZI01aI01bI01cI01dI01eI03lUE3mUE3nUE3oUE3pUE3qUE3rUE3sUE3tUGVHQFV1woAAAABdcqFCAAAoTd8sTeAsTeEsTeIsTeMsTeQsTeUsTeYsTTmOTTqOTTuOTTyOTT2OTT6OTT+OTUCOTUGOTUKOTUOOTUSOTUWOTUaOZUdAQeKPYAAAAF1yokIAAChNoJZNoZZNopZNo5ZNpJZNpZZNppZNlbZNlrZNl7ZNmLZNmbZNmrZNm7ZNnLZNFd5NFt5NF95NGN5NGd5NGt5NG95NHN5NZd5NZt5NZ95NaN5Nad5Nat5Na95NbN5lR0Bg+AAAAAAAXXKjQgAAKE2ic02jc02kc02lc02mc02nc02oc02pc02qc02s+U2t+U2u+U2v+U2w+U2x+U2y+U2z+WVHQFo+FIAAAABdcqRCAAAoTUUeTUYeTUceTUgeTUkeTUoeTUseTUweZUdAS0j1wAAAAF1ypUIAAChNNC1NNS1NNi1NNy1NOC1NOS1NOi1N+Z1N+p1N+51N/J1N/Z1N/p1N/51NAJ5NzqRNz6RN0KRN0aRN0qRN06RNdqtNd6tNeKtNeatNeqtNe6tNfKtNfatNfqtNf6tNgKtNo75NpL5Npb5Npr5Np75NqL5Nqb5Nqr5lR0BgNXCgAAAAXXKmQgAAKE1t+U1u+U1v+U1w+U1x+U1y+WVHQFRnCkAAAABdcqdCAAAoTX8vTYAvTYEvTYIvTYMvTYQvTYUvTYYvTYcvZUdASoZmYAAAAF1yqEIAAChN7b9N7r9N779N8L9N8b9N8r9N879N9L9lR0BjGKPgAAAAXXKpQgAAKE2D9k2E9k2F9k2G9k2H9mVHQFOkeuAAAABdcqpCAAAoTQTBTQXBTQbBTQfBTQjBTQnBTQrBTQvBZUdARy9cIAAAAF1yq0IAAChNtkdNt0dNuEdNuUdNukdNu0dNvEdNFmJNF2JNGGJNGWJNGmJNG2JNHGJlR0BYuPXAAAAAXXKsQgAAKE3vvU3wvU3xvU3yvU3zvU30vU31vU32vU33vU34vU35vWVHQESvXCAAAABdcq1CAABKqAMBAGFHQEnD1wAAAABdcq5CAAAoTaRmTaVmTaZmTadmTahmTalmTapmTatmTaxmTa1mTa5mTXedTXidTXmdTXqdTXudTXydTX2dTX6dTX+dTYCdZUdATthR4AAAAF1yr0IAAChN7YFN7oFN74FN8IFN8YFN8oFN84FN9IFlR0BS4euAAAAAXXKwQgAAKE110U120U130U140U150WVHQF3pmaAAAABdcrFCAAAoTUnHTUrHTUvHTUzHTU3HTU7HTU/HTVDHZUdAV/ZmYAAAAF1yskIAAChNUNRNUdRNUtRNU9RNVNRNVdRNVtRNV9RNWNRNvO1Nve1Nvu1Nv+1NwO1Nwe1Nwu1Nw+1NxO1lR0BJAUegAAAAXXKzQgAAKE3kSk3lSk3mSk3nSk3oSk3pSk3qSk1XkU1YkU1ZkU1akU1bkU1ckU1dkU1ekU1fkWVHQE4VwoAAAABdcrRCAAAoTSFKTSJKTSNKTSRKTSVKTSZKTSdKTQyFTQ2FTQ6FTQ+FTRCFTRGFTRKFTROFTRSFZUdAYlD1wAAAAF1ytUIAAChNtvhNt/hNuPhNufhNuvhNu/hNvPhNvfhlR0BSH1wgAAAAXXK2QgAAKE2xA02yA02zA020A03DBk3EBk3FBk3GBk3HBk3IBk3JBk1xMk1yMk1zMk10Mk11Mk12Mk13Mk14Mk15Mk1hyE1iyE1jyE1kyE1lyE1myGVHQGVmZmAAAABdcrdCAAAoTUGYTUKYTUOYTUSYTUWYTUaYTUeYTUiYTUmYTUqYTUuYZUdAUdMzQAAAAF1yuEIAAChNwANNwQNNwgNNwwNNxANNKnpNK3pNLHpNLXpNLnplR0Az6PXAAAAAXXK5QgAAKE2wPE2xPE2yPE2zPE20PE21PE22PGVHQGFaPYAAAABdcrpCAAAoTSitTSmtTSqtTSutTSytTS2tTS6tZUdAW/wpAAAAAF1yu0IAAChN0qBN06BN1KBN1aBN1qBN16BN2KBN2aBN2qBlR0BREKPgAAAAXXK8QgAAKE0dNk0eNk0fNk0gNk0hNk0iNk0jNk0kNk0lNk0mNk0nNk0oNk0pNk0qNmVHQFYlHsAAAABdcr1CAAAoTXDwTXHwTXLwTXPwTXTwTXXwTXbwTXfwTXjwZUdAUE4UgAAAAF1yvkIAAChNb5xNcJxNcZxNcpxNc5xNdJxNdZxNdpxlR0BKYUegAAAAXXK/QgAAKE3piE3qiE3riE3siE3tiE3uiE3viE3wiE1s4k1t4k1u4k1v4k1w4k1x4mVHQFVij2AAAABdcsBCAAAoTSDvTSHvTSLvTSPvTSTvTSXvTSbvTSfvTSjvTSnvTSrvZUdAVUZmYAAAAF1ywUIAAChN37NN4LNN4bNN4rNN47NN5LNN5bNN5rNlR0A3eFHgAAAAXXLCQgAAKE0yPE0zPE00PE01PE02PE03PE04PE05PGVHQF+LhSAAAABdcsNCAAAoTTggTTkgTTogTTsgTTwgTS/HTTDHTTHHTTLHTTPHTTTHTTXHZUdANrXCgAAAAF1yxEIAAChNtm5Nt25NuG5NuW5Num5Nu25NvG5NvW5Nvm5lR0BeyPXAAAAAXXLFQgAAKE2+qk2/qk3Aqk3Bqk3Cqk3Dqk3Eqk3Fqk3GqmVHQEBKPYAAAABdcsZCAAAoTYEnTYInTYMnTYQnTYUnTYYnTYcnTd9gTeBgTeFgTeJgTeNgTeRgTeVgTeZgTV2nTV6nTV+nTWCnTWGnTWKnTWOnTWSnTQO3TQS3TQW3TQa3TQe3TQi3TQm3TQq3SnsAAQBKIgEBAErIAQEASi8CAQBKYwIBAEqXAgEASssCAQBKhgQBAEq6BAEAZUdAWPHrgAAAAF1yx0IAAChLB0sISwlLCksLSwxLDUsOSw9NbfJNbvJNb/JNcPJNcfJNcvJNc/JNdPJlR0BXUeuAAAAAXXLIQgAAKE1TdU1UdU1VdU1WdU1XdU1YdU1ZdU0R2k0S2k0T2k0U2k0V2k0W2k0X2k0Y2mVHQEVeuGAAAABdcslCAAAoTa07Ta47Ta87TbA7TbE7TbI7TbM7TbQ7TbU7TextTe1tTe5tTe9tTfBtTfFtTfJtTfNtTdzcTd3cTd7cTd/cTeDcTeHcTeLcTePcTQjfTQnfTQrfTQvfTQzfTQ3fTQ7fTQ/fTRDfTRHfTRLfTRPfTRTfTRXfZUdASnMzQAAAAF1yykIAAChNRk1NR01NSE1NSU1NT5RNUJRNUZRNUpRNU5RlR0BUg9cAAAAAXXLLQgAAKE2ueE2veE2weE2xeE2yeE2zeE20eE21eGVHQFMa4UAAAABdcsxCAAAoTbwHTb0HTb4HTb8HTcAHTcEHTcIHTcMHTcQHTcUHTUsITUwITU0ITU4ITU8ITVAITVEITVIITVMITVqOTVuOTVyOTV2OTV6OTV+OTWCOTdzqTd3qTd7qTd/qTeDqTeHqTeLqTePqZUdAT4euIAAAAF1yzUIAAChNbOhNbehNbuhNb+hNcOhNcehlR0BhuUegAAAAXXLOQgAAKE3h6U3i6U3j6U3k6U3l6U3m6WVHQDQ64UAAAABdcs9CAAAoTTA5TTE5TTI5TTM5TTQ5TTU5TTY5TTc5ZUdAUlhR4AAAAF1y0EIAAChNB0NNCENNCUNNCkNNC0NNDENNDUNNDkNNt9NNuNNNudNNutNNu9NNvNNNvdNNvtNNv9NNwNNNwdNNwtNNw9NNxNNlR0BSzrhgAAAAXXLRQgAAKE1NVE1OVE1PVE1QVE1RVE1SVE1TVE1UVGVHQFdszMAAAABdctJCAAAoTQCOTQGOTQKOTQOOTQSOTUzATU3ATU7ATU/ATVDATVHATVLATVPAZUdAQ9mZoAAAAF1y00IAAChNZmNNZ2NNaGNNaWNNamNNa2NNbGNlR0BI7hSAAAAAXXLUQgAAKE0bNE0cNE0dNE0eNE0fNE0gNE0hNE0iNGVHQCt64UAAAABdctVCAAAoTbAPTbEPTbIPTbMPTbQPTbUPTbYPTbcPZUdAYsKPYAAAAF1y1kIAAChNzvpNz/pN0PpN0fpN0vpN0/pN1PpN1fpN1vplR0BRlcKAAAAAXXLXQgAAKE2ta02ua02va02wa2VHQGFUKQAAAABdcthCAAAoTQesTQisTQmsTQqsTQusTQysTQ2sTQ6sZUdAUgwpAAAAAF1y2UIAAChN3qlN36lN4KlN4alN4qlN46lN5KlN5alN5qlN56lN6KllR0BXIKPgAAAAXXLaQgAAKE3DdE3EdE3FdE3GdGVHQFFJmaAAAABdcttCAAAoTeMcTeQcTeUcTeYcTeccTfKFTfOFTfSFTfWFTfaFTfeFTfiFTfmFZUdATUAAAAAAAF1y3EIAAChN7cVN7sVN78VN8MVN8cVN8sVN88VN9MVN9cVN9sVN98VN+MVlR0BHaPXAAAAAXXLdQgAAKE1NE01OE01PE01QE01RE01SE01TE01UE00OV00PV00QV00RV00SV00TV00UV00VV00WV00XV00YV00ZV00nqU0oqU0pqU0qqU0rqU0sqU0tqU0uqU0vqWVHQEx9cKAAAABdct5CAAAoTb4CTb8CTcACTcECTcICTcMCTcQCTTK/TTO/TTS/TTW/TTa/TTe/TTi/ZUdAUIcKQAAAAF1y30IAAChNfpVNf5VNgJVNgZVNgpVNg5VNhJVNhZVlR0A4a4UgAAAAXXLgQgAAKE0GEE0HEE0IEE0JEE0KEE0LEE0MEE2oX02pX02qX02rX02sX02tX02uX02vX02wX2VHQFWbhSAAAABdcuFCAAAoTcYgTccgTcggTckgTcogTcsgTcwgTc0gZUdARqZmYAAAAF1y4kIAAChK8AMBAEowBAEAZUdAVDeuIAAAAF1y40IAAChNe45NfI5NfY5Nfo5Nf45NgI5NgY5Ngo5Ng45NhI5NhY5Nho5Niq1Ni61NjK1Nja1Njq1Nj61NkK1lR0BasAAAAAAAXXLkQgAAKE2koE2loE2moE2noE2ooE2poE2qoGVHQEu64UAAAABdcuVCAAAoTQxNTQ1NTQ5NTQ9NTRBNTRFNTRJNTQmrTQqrTQurTQyrTQ2rTQ6rTQ+rZUdAQM9cIAAAAF1y5kIAAChN1TRN1jRN1zRN2DRN2TRN2jRN2zRlR0BF49cAAAAAXXLnQgAAKE1awk1bwk1cwk1dwk1ewk1fwk1gwk1hwk1iwk1jwk1B4E1C4E1D4E1E4EqcAAEASkMBAQBK6QEBAEpQAgEASoQCAQBKuAIBAErsAgEASqcEAQBK2wQBAGVHQEr4UeAAAABdcuhCAAAoTYoaTYsaTYwaTY0aTY4aTY8aTZAaTZEaTZIaZUdAU3UewAAAAF1y6UIAAChNQBlNQRlNQhlNQxlNRBlNRRlNRhlNRxllR0BADMzAAAAAXXLqQgAAKE3RYk3SYk3TYk3UYk3VYk3WYk3XYmVHQFQWZmAAAABdcutCAAAoTYLLTYPLTYTLTYXLTYbLTYfLTYjLTYnLTYrLZUdARSFHoAAAAF1y7EIAAErQAwEAYUdAWSrhQAAAAF1y7UIAAChNyORNyeRNyuRNy+RNzORNzeRNzuRNz+RN0ORlR0BFXCkAAAAAXXLuQgAAKE3CR03DR03ER03FR03GR03HR03IR2VHQEo1woAAAABdcu9CAAAoTSqRTSuRTSyRTS2RTS6RTS+RTTCRTTGRTTKRTTORTTSRTTWRZUdAUpFHoAAAAF1y8EIAAChNadVNatVNa9VNbNVNbdVNbtVNb9VNcNVNcdVlR0BlKuFAAAAAXXLxQgAAKE1NXk1OXk1PXk1QXk1RXk1SXk1TXmVHQFMHriAAAABdcvJCAAAoTYYSTYcSTYgSTYkSTYoSTYsSTSUwTSYwTScwTSgwTSkwTSowTSswTU3YTU7YTU/YTVDYTVHYTVLYTVPYTVTYZUdAWBwpAAAAAF1y80IAAChNgn5Ng35NhH5NhX5Nhn5Nh35NiH5NiX5Nin5Ni35NjH5NjX5Njn5Nj35N671N7L1N7b1N7r1lR0BFQo9gAAAAXXL0QgAAKE0go00ho00io00jo00ko00lo00mo00no2VHQEXCj2AAAABdcvVCAAAoTVahTVehTVihTVmhTVqhTVuhTVyhTV2hTcXiTcbiTcfiTcjiTcniTcriZUdAZLQpAAAAAF1y9kIAAChNJl5NJ15NKF5NKV5NKl5NK15NLF5lR0BRgo9gAAAAXXL3QgAAKE28IU29IU2+IU2/IU3AIU3BIU3CIU3DIU3EIU3FIU3GIU3HIU3neU3oeU3peU3qeU3reU3seU3teU3ueU3veU3weU3xeU3yeU0cxk0dxk0exk0fxk0gxk0hxk0ixk0jxk0kxk0lxk0mxmVHQCouFIAAAABdcvhCAAAoTYoQTYsQTYwQTY0QTY4QTY8QTZAQTfoQTfsQTfwQTf0QTf4QTf8QTQARTQERZUdAWuj1wAAAAF1y+UIAAChNuWpNumpNu2pNvGpNvWpNvmpNedRNetRNe9RNfNRNfdRNftRNf9RlR0Bf/XCgAAAAXXL6QgAAKE3Nck3Ock3Pck3Qck3Rck3ScmVHQExqPYAAAABdcvtCAAAoTa8jTbAjTbEjTbIjTbMjTbQjTbUjTZNCTZRCTZVCTZZCTZdCTZhCTZlCTZpCTWJvTWNvTWRvTWVvTWZvTWdvTWhvTWlvTWpvTWtvTWxvTcrSTcvSTczSTc3STc7STc/STdDSTdHSTdLSZUdAVRHrgAAAAF1y/EIAAChN8hdN8xdN9BdN9RdN9hdN9xdN+BdlR0BGkzNAAAAAXXL9QgAAKE1JWk1KWk1LWk1MWk1NWk1OWk1PWk1QWk06hE07hE08hE09hE0+hE0/hE1AhE1BhE1ChE1DhE1EhGVHQEO9cKAAAABdcv5CAAAoTTbeTTfeTTjeTTneTTreTTveTTzeTT3eTT7eZUdAQLwpAAAAAF1y/0IAAChKhQABAEosAQEAStIBAQBKOQIBAEptAgEASqECAQBK1QIBAEqQBAEASsQEAQBlR0BF0KPgAAAAXXIAQwAAKE3HUU3IUU3JUU3KUU3LUWVHQCfmZmAAAABdcgFDAAAoTdMPTdQPTdUPTdYPTdcPTagQTakQTaoQTasQTawQTa0QTa4QTa8QTbAQTbEQTbIQTbMQTbA5TbE5TbI5TbM5TbQ5TbU5TbY5Tbc5ZUdAT/mZoAAAAF1yAkMAAChNvl5Nv15NwF5NwV5Nwl5Nw15NxF5NxV5Nxl5Nx15lR0BQSFHgAAAAXXIDQwAAKE3PaU3QaU3RaU3SaU3TaU3UaU3VaU3WaWVHQFQDM0AAAABdcgRDAAAoTeEhTeIhTeMhTeQhTeUhTeYhTechTeghTVNDTVRDTVVDTVZDTVdDTVhDZUdAWKFHoAAAAF1yBUMAAChNXV5NXl5NX15NYF5NYV5NYl5NY15NZF5NsvNNs/NNtPNNtfNNtvNlR0BFDhSAAAAAXXIGQwAAKE1mpU1npU1opU1ppU1qpU1rpU1spU1tpWVHQEoij2AAAABdcgdDAAAoTeRkTeVkTeZkTedkTehkTcPITcTITcXITcbITcfITcjITcnITcrITcvITczITc3ITc7ITfvaTfzaTf3aTf7aTf/aTQDbZUdAU0Cj4AAAAF1yCEMAAChNLwlNMAlNMQlNMglNMwlNNAlNNQlN9dNN9tNN99NN+NNN+dNN+tNN+9NN/NNN/dNlR0BTtR7AAAAAXXIJQwAAKE14HU15HU16HU17HU18HU19HU1+HU1/HU2AHU3FxE3GxE3HxE3IxE3JxE3KxE3LxE3MxGVHQFhVHsAAAABdcgpDAAAoTXeiTXiiTXmiTXqiTXuiTXyiTX2iTX6iTZ7qTZ/qTaDqTaHqTaLqTaPqTaTqZUdAREuFIAAAAF1yC0MAAChN4xZN5BZN5RZN5hZN5xZN6BZN6RZN6hZNOFJNOVJNOlJNO1JNPFJNtLZNtbZNtrZNt7ZNuLZNubZNurZNu7ZNvLZNvbZNvrZNv7ZNwLZNwbZlR0BJYAAAAAAAXXIMQwAAKE2Bq02Cq02Dq02Eq02Fq02Gq02Hq02Iq2VHQE50euAAAABdcg1DAAAoTV0MTV4MTV8MTWAMTWEMTWIMTWMMTWQMTWUMTWYMTZLyTZPyTZTyTZXyTZbyTZfyTZjyZUdAYBx64AAAAF1yDkMAAChN1rFN17FN2LFN2bFN2rFN27FN3LFN3bFN3rFN37FN4LFN4bFlR0BSfhSAAAAAXXIPQwAAKE2jCU2kCU2lCU2mCU2nCU2oCU2pCU3cJk3dJk3eJk3fJk3gJk3hJk3iJk3jJk1md01nd01od01pd01qd01rd00bgU0cgU0dgU0egU0fgU0ggU0hgU0igU0jgU0kgU0lgU2pyk2qyk2ryk2syk2tyk2uyk2vyk2wyk2xymVHQEOI9cAAAABdchBDAAAoTc8WTdAWTdEWTdIWTdMWTdQWTdUWTdYWTdcWTdgWTdkWZUdASJ1woAAAAF1yEUMAAChNFIlNFYlNFolNF4lNGIlNGYlNGolNG4lNKtlNK9lNLNlNLdlNLtlNL9lNMNlNMdllR0BcpwpAAAAAXXISQwAAKE1u5U1v5U1w5U1x5U1y5U1z5U105WVHQFG7hSAAAABdchNDAAAoTTgxTTkxTToxTTsxTTwxTT0xZUdAQsZmYAAAAF1yFEMAAChN+1FN/FFN/VFN/lFN/1FNAFJNAVJN8NdN8ddN8tdN89dN9NdN9ddN9tdN99dlR0A/MzNAAAAAXXIVQwAAKE38Nk39Nk3+Nk3/Nk0AN00BN00CN2VHQFvkeuAAAABdchZDAAAoTTjlTTnlTTrlTTvlTTzlZUdAR9rhQAAAAF1yF0MAAChNtVdNtldNt1dNuFdNuVdNuldNu1dlR0BWDXCgAAAAXXIYQwAAKE2Ry02Sy02Ty02Uy02Vy02Wy02Xy02Yy02Zy02ay02by02z7E207E217E227E237E247E257E267GVHQEID1wAAAABdchlDAAAoTT5hTT9hTUBhTUFhTUJhTUNhTURhTUVhZUdARxhR4AAAAF1yGkMAAChNHBRNHRRNHhRNHxRNIBRNIRRNIhRlR0BQNmZgAAAAXXIbQwAAKE3SqU3TqU3UqU3VqU3WqU3XqU3YqU3ZqU3aqU3bqU3cqU3dqU07yk08yk09yk0+yk0/yk1Ayk1Byk1CymVHQEwszMAAAABdchxDAAAoTTWhTTahTTehTTihTTmhTTqhTTuhTTyhZUdARlXCgAAAAF1yHUMAAChNlk1Nl01NmE1NmU1Nmk1Nm01NvVxNvlxNv1xNwFxNwVxNwlxNw1xNxFxNxVxNxlxNx1xNw9pNxNpNxdpNxtpNx9pNyNpNydpNytpNy9pNzNpNzdpNztplR0Bf6j2AAAAAXXIeQwAAKE1Q/U1R/U1S/U1T/U1U/U1V/U1W/U1X/U1Y/WVHQFSIUeAAAABdch9DAAAoTXJTTXNTTXRTTXVTTXZTTXdTTXhTTXlTTXpTTf/zTQD0TQH0TQL0TQP0TQT0TQX0TQb0ZUdAPOuFIAAAAF1yIEMAAChN0wtN1AtN1QtN1gtN1wtN2AtN2QtN2gtN2wtN3AtN5xRN6BRN6RRN6hRN6xRN7BRN7RRN7hRN7xRlR0BU/rhgAAAAXXIhQwAAKE17SU18SU19SU1+SU1/SU2ASU2BSU2CSU2DSU2ESU2FSU2uSU2vSU2wSU2xSU2ySU2zSU20SU21SWVHQFmczMAAAABdciJDAAAoTVjyTVnyTVryTVvyTVzyTV3yTV7yTV/yZUdAXrFHoAAAAF1yI0MAAChNdGpNdWpNdmpNd2pNeGpNeWpNempNe2pNfGpNfWpNfmpNf2pNgGpNgWplR0BTxcKAAAAAXXIkQwAAKE2wHU2xHU2yHU2zHU20HU21HU22HU23HWVHQGAKj2AAAABdciVDAAAoTdweTd0eTd4eTd8eTeAeTeEeTeIeTeMeZUdAVDwpAAAAAF1yJkMAAChNbUNNbkNNb0NNcENNcUNNckNNc0NlR0BbHXCgAAAAXXInQwAAKE2vH02wH02xH02yH02zH020H021H022H2VHQDZR64AAAABdcihDAAAoTTgWTTkWTToWTTsWTTwWTT0WTT4WTT8WTUAWTUEWTUIWTUMWZUdAS9wpAAAAAF1yKUMAAChNqmlNq2lNrGlNrWlNrmlNr2lNsGlNsWllR0BStwpAAAAAXXIqQwAAKE00A001A002A003A004A005A006A007A00KoE0LoE0MoE0NoE0OoGVHQGDpmaAAAABdcitDAAAoTeaUTeeUTeiUTemUTeqUZUdAYI4UgAAAAF1yLEMAAChN1/lN2PlN2flN2vlN2/lN3PlN3flN3vllR0BR9HrgAAAAXXItQwAAKE3Av03Bv03Cv03Dv03Ev03Fv03Gv2VHQEiKPYAAAABdci5DAAAoTU42TU82TVA2TVE2TVI2TVM2TVQ2TVU2TVY2TVc2TVg2TctXTcxXTc1XTc5XTc9XTdBXTdFXTa5ZTa9ZTbBZTbFZTbJZTbNZTbRZTbVZTbZZTfp1Tft1Tfx1Tf11Tf51ZUdAUTHrgAAAAF1yL0MAAChNz0VN0EVN0UVN0kVN00VN1EVN1UVN1kVN10VNwctNwstNw8tNxMtNxctNxstNx8tlR0A5x64gAAAAXXIwQwAAKE34FU35FU36FU37FU38FU39FU3+FU3/FWVHQEKzM0AAAABdcjFDAAAoTcloTcpoTctoTcxoSoQAAQBKKwEBAErRAQEASjgCAQBKbAIBAEqgAgEAStQCAQBKjwQBAErDBAEAZUdAUG9cIAAAAF1yMkMAAChN7stN78tN8MtN8ctN8stN88tN9MtN9ctNquhNq+hNrOhNrehNruhNr+hNsOhlR0BMGZmgAAAAXXIzQwAAKE30WU31WU32WU33WU34WU35WU36WU37WWVHQFAjM0AAAABdcjRDAAAoTW2eTW6eTW+eTXCeTXGeTXKeTXOeTXSeTXWeTXaeTXeeTXieZUdAQS4UgAAAAF1yNUMAAChNDrhND7hNELhNEbhNErhNE7hNFLhNFbhNFrhNF7hNGLhNGbhNGrhNG7hlR0BVN64gAAAAXXI2QwAAKE3Sjk3Tjk3Ujk3Vjk3Wjk3Xjk3Yjk3Zjk2NwU2OwU2PwU2QwU2RwU2SwU2TwU2UwWVHQEZCj2AAAABdcjdDAAAoTVnZTVrZTVvZTVzZTV3ZTV7ZTV/ZTWDZTWHZTWLZTWPZZUdAUwXCgAAAAF1yOEMAAChN+ndN+3dN/HdN/XdN/ndN/3dNAHhNAXhNAnhNA3hNBHhlR0BGp64gAAAAXXI5QwAAKE2vUU2wUU2xUU2yUU2zUU20UU21UU22UU2QoU2RoU2SoU2ToU2UoU1jtU1ktU1ltU1mtU1ntU1otU2at02bt02ct02dt02et02ft02gt02ht2VHQE+o9cAAAABdcjpDAAAoTdzKTd3KTd7KTd/KTeDKTeHKTeLKTePKTeTKTeXKTebKTRvRTRzRTR3RTR7RTR/RTSDRTSHRTSLRTSPRTSTRTSXRZUdAUoMzQAAAAF1yO0MAAChNRe1NRu1NR+1NSO1NSe1NSu1NS+1lR0BEvXCgAAAAXXI8QwAAKEreAwEASh4EAQBlR0BJ0euAAAAAXXI9QwAAKE1UlE1VlE1WlE1XlE1YlE1ZlE1alE1blE1clGVHQE7mZmAAAABdcj5DAAAoTTQqTTUqTTYqTTcqTTgqTTkqTToqTTsqTTwqTditTdmtTdqtTdutTdytTYXoTYboTYfoTYjoTYnoTYroTYvoTYzoZUdAYfZmYAAAAF1yP0MAAChNNKxNNaxNNqxNN6xNOKxNOaxNOqxNO6xlR0BS8AAAAAAAXXJAQwAAKE2fBE2gBE2hBE2iBE2jBE0Chk0Dhk0Ehk0Fhk0Ghk0Hhk0Ihk0Jhk0KhmVHQEP64UAAAABdckFDAAAoTQJSTQNSTQRSTQVSTQZSTQdSTQhSTQlSZUdASQ9cIAAAAF1yQkMAAChNwTtNwjtNwztNxDtNxTtNxjtNxztNnFFNnVFNnlFNn1FNoFFNoVFlR0BhIo9gAAAAXXJDQwAAKE0C/00D/00E/00F/00G/00H/00I/00J/00K/2VHQE4j1wAAAABdckRDAAAoTeRpTeVpTeZpTedpTehpTelpTeppTetpTdKMTdOMTdSMTdWMTV2cTV6cTV+cTWCcTWGcTWKcTWOcZUdAQzhR4AAAAF1yRUMAAChNAd1NAt1NA91NBN1lR0BITMzAAAAAXXJGQwAAKE2bz02cz02dz02ez02fz02gz02hz02iz2VHQGT/riAAAABdckdDAAAoTWv8TWz8TW38TW78TW/8TXD8TXH8TXL8TXP8ZUdATWFHoAAAAF1ySEMAAChNFYVNFoVNF4VNGIVNGYVNGoVNG4VNHIVN+cVN+sVN+8VN/MVN/cVN/sVN/8VNAMZlR0Bbk9cAAAAAXXJJQwAAKE22cU23cU24cU25cU26cU27cU28cU29cU2+cWVHQFwKPYAAAABdckpDAAAoTQn+TQr+TQv+TQz+TQ3+TQ7+TQ/+TRD+ZUdAUKhR4AAAAF1yS0MAAChNE1NNFFNNFVNNFlNNF1NNGFNNGVNNGlNNG1NNHFNNHVNlR0BRHrhgAAAAXXJMQwAAKE1N001O001P001Q001R02VHQFW8zMAAAABdck1DAAAoTZlETZpETZtETZxETZ1ETZ5ETZ9ETaBETcxVTc1VTc5VTc9VTdBVTdFVTdJVZUdAX29cIAAAAF1yTkMAAChN3JRN3ZRN3pRN35RN4JRlR0BWMzNAAAAAXXJPQwAAKE14a015a016a017a018a019a01+a01/a02Aa2VHQFBcKQAAAABdclBDAAAoTbKvTbOvTbSvTbWvTbavTbevZUdAVK4UgAAAAF1yUUMAAChL+0v8S/1L/kv/TQABTQEBTQIBTQ4OTQ8OTRAOTREOTRIOTRMOTRQOTRUOTdaNTdeNTdiNTdmNTdqNTduNTdyNTd2NTWWoTWaoTWeoTWioTWmoTWqoTWuoTWyoZUdAWcKPYAAAAF1yUkMAAChNk+9NlO9Nle9Nlu9Nl+9NmO9Nme9Nmu9Nm+9NnO9Nne9lR0Bi4KPgAAAAXXJTQwAAKE3DrE3ErE3FrE3GrE3HrE3IrE3JrGVHQFaAo+AAAABdclRDAAAoTWUiTWYiTWciTWgiTWkiTWoiTWsiTWwiZUdARKo9gAAAAF1yVUMAAChNHQZNHgZNHwZNIAZNIQZNIgZNIwZNqthNq9hNrNhNrdhNrthNr9hNsNhNsdhlR0ApPXCgAAAAXXJWQwAAKE24OU25OU26OU27OU28OU29OU2+OU2/OU3AOWVHQFJmZmAAAABdcldDAAAoTbCNTbGNTbKNTbONTbSNTbWNTbaNZUdAQ+euIAAAAF1yWEMAAChN9TZN9jZN9zZN+DZN+TZN+jZN+zZlR0BI/CkAAAAAXXJZQwAAKE3odU3pdU3qdU3rdU3sdU3tdU3udU0av00bv00cv00dv00ev00fv00gv00hv2VHQFGj1wAAAABdclpDAAAoTYMJTYQJTYUJTYYJTYcJTYgJTYkJTYoJTYsJTc2JTc6JTc+JTdCJTdGJTdKJZUdAUho9gAAAAF1yW0MAAChNbHdNbXdNbndNb3dNcHdNcXdNcndNc3dNLcBNLsBNL8BNMMBNMcBNMsBNM8BNNMBNNcBNNsBNN8BlR0BWuFHgAAAAXXJcQwAAKE1Xz01Yz01Zz01az2VHQEMlHsAAAABdcl1DAAAoTVlaTVpaTVtaTVxaTV1aTV5aTV9aTWBaTWFaTWJaTWNaTWrXTWvXTWzXTW3XTW7XTW/XTXDXTV3gTV7gTV/gTWDgTWHgTWLgTWPgTWTgZUdAW4Cj4AAAAF1yXkMAAChNpB5NpR5Nph5Npx5NqB5NqR5Nqh5Nqx5lR0BHdwpAAAAAXXJfQwAAKE0QR00RR00SR00TR2VHQEyLhSAAAABdcmBDAAAoTcxPTc1PTc5PTc9PTdBPTdFPTdJPTdNPTdRPTdVPTdZPTdFcTdJcTdNcTdRcTdVcTdZcTddcZUdATvhR4AAAAF1yYUMAAChNr6NNsKNNsaNNsqNNs6NNtKNNtaNNEsJNE8JNFMJNFcJNFsJNF8JNGMJNGcJlR0BBoAAAAAAAXXJiQwAAKE1lWU1mWU1nWU1oWU1pWU1qWU1rWU2AbU2BbU2CbU2DbU2EbU2FbU2GbU2HbU2IbU2JbU2KbU2H102I102J102K102L102M102N12VHQEa0euAAAABdcmNDAAAoTSpXTStXTSxXTS1XTS5XTS9XTTBXTTFXTTJXTTmSTTqSTTuSTTySTT2STT6STT+STUCSTUGSZUdAS8j1wAAAAF1yZEMAAChNExdNFBdNFRdNFhdNFxdNGBdNGRdNGhdNGxdNHBdNHRdN7FdN7VdN7ldN71dN8FdN8VdN8ldN81dlR0Bf0o9gAAAAXXJlQwAAKE3mH03nH03oH03pH03qH03rH03sH03tH2VHQEDdcKAAAABdcmZDAAAoTes0Tew0Te00Te40Te80TfA0TfE0TfI0TfM0TfQ0TfU0ZUdASwZmYAAAAF1yZ0MAAChNvVlNvllNv1lNwFlNwVllR0A3czNAAAAAXXJoQwAAKE0WO00XO00YO00ZO00aO00bO00cO00dO00eO00fO00gO2VHQFQkeuAAAABdcmlDAAAoTYNTTYRTTYVTTYZTZUdAWWj1wAAAAF1yakMAAChNT/JNUPJNUfJNUvJNU/JNVPJNVfJNVvJNV/JlR0A2sKPgAAAAXXJrQwAAKEpfAQEASggDAQBlR0BKQ9cAAAAAXXJsQwAAKE2fhE2ghE2hhE2ihE2jhE2khE2lhE2mhE2nhE0T0k0U0k0V0k0W0k0X0k0Y0k0Z0k0a0k0b0k0c0mVHQE9YUeAAAABdcm1DAAAoTdhFTdlFTdpFTdtFTdxFTd1FTd5FZUdAO8UewAAAAF1ybkMAAChKXAEBAEoFAwEASpwDAQBlR0BTYeuAAAAAXXJvQwAAKE0shk0thk0uhk0vhk0whk0xhk0yhk0zhk00hk01hk2eok2fok2gok2hok2iok2jok2kok2lok2momVHQERszMAAAABdcnBDAAAoTRY9TRc9TRg9TRk9TRo9TRs9TRw9TR09TXG2TXK2TXO2TXS2TXW2TXa2TXe2TXi2TcPbTcTbTcXbTcbbTcfbZUdAPhmZoAAAAF1ycUMAAChNsTdNsjdNszdNtDdNtTdNtjdlR0BJgUegAAAAXXJyQwAAKE07Bk08Bk09Bk0+Bk0/Bk1ABk1BBk1CBk0kCk0lCk0mCk0nCk0oCk0pCk0qCk0rCk0sCk0tCk0uCk2NNU2ONU2PNU2QNU2RNU2SNU2TNU2UNU2VNWVHQE6VwoAAAABdcnNDAAAoTayXTa2XTa6XTa+XTbCXTbGXTbKXTbOXZUdAV7PXAAAAAF1ydEMAAChN6S5N6i5N6y5N7C5N7S5N7i5N7y5lR0BYKj2AAAAAXXJ1QwAAKE147015701670177018701972VHQGFZmaAAAABdcnZDAAAoTbD9TbH9TbL9TbP9TbT9ZUdAUdzMwAAAAF1yd0MAAChN2QFN2gFN2wFN3AFNBUFNBkFNB0FNCEFNCUFNCkFNC0FNDEFNDUFNDkFND0FNfHlNfXlNfnlNf3lNgHlNgXlNgnlNg3lNhHlNhXlNwK9Nwa9Nwq9Nw69NxK9Nxa9Nxq9Nx69NmtNNm9NNnNNNndNNntNNn9NNoNNNodNNotNNo9NNpNNlR0A6QAAAAAAAXXJ4QwAAKE1vXE1wXE1xXE1yXE1zXE10XGVHQD9UeuAAAABdcnlDAAAoTfc8Tfg8Tfk8Tfo8Tfs8Tfw8Tf08Tf48Tf88ZUdAUlMzQAAAAF1yekMAAChN0HdN0XdN0ndN03dN1HdN1XdN1ndN13dNN8ZNOMZNOcZNOsZNO8ZNPMZNPcZNPsZNP8ZNQMZNQcZNQsZlR0BcBcKAAAAAXXJ7QwAAKE0YHk0ZHk0aHk0bHk0cHk0dHk0eHk0fHk0gHk0hHk0iHmVHQFGQo+AAAABdcnxDAAAoTc4MTc8MTdAMTdEMTdIMTdMMTdQMTdUMTdYMTdcMTdgMZUdAVqUewAAAAF1yfUMAAChNtRdNthdNtxdNuBdNuRdNuhdNuxdNvBdND2tNEGtNEWtNEmtNE2tNFGtNFWtNQ49NRI9NRY9NRo9NR49lR0BbuZmgAAAAXXJ+QwAAKE2Txk2Uxk2Vxk2Wxk2Xxk2Yxk2ZxmVHQFDOFIAAAABdcn9DAAAoTQQyTQUyTQYyTQcyTQgyTQkyTQoyTQsyZUdAPQKPYAAAAF1ygEMAAChNEuFNE+FNFOFNFeFNFuFNF+FNGOFNGeFlR0BV4o9gAAAAXXKBQwAAKE3l2U3m2U3n2U3o2U3p2U3q2U3r2U3s2WVHQF41woAAAABdcoJDAAAoTWpxTWtxTWxxTW1xTW5xTW9xTXBxTZz7TZ37TZ77TZ/7TaD7TaH7TaL7ZUdAQOj1wAAAAF1yg0MAAChN+7ZN/LZN/bZN/rZN/7ZNALdNAbdNArdlR0BVIAAAAAAAXXKEQwAAKE3ARE3BRE3CRE3DRGVHQDc1woAAAABdcoVDAAAoTR05TR45TR85TSA5TSE5TSI5TSM5TSQ5TSU5TSY5TSc5ZUdAUlFHoAAAAF1yhkMAAChNXyZNYCZNYSZNYiZNYyZNZCZNZSZNZiZNZyZNJERNJURNJkRNJ0RNKERNKURNKkRNK0RlR0BgK9cAAAAAXXKHQwAAKE3X9E3Y9E3Z9E3a9E3b9E3c9E3d9E3e9GVHQEXzM0AAAABdcohDAAAoTagFTakFTaoFTasFTawFTa0FTa4FTa8FTYpXTYtXTYxXTY1XTY5XTY9XZUdARd64YAAAAF1yiUMAAErKAwEAYUdASvMzQAAAAF1yikMAAChNQLpNQbpNQrpNQ7pNRLpNRbpNRrpNR7pNSLpNSbpNSrpNGdlNGtlNG9lNHNlNHdlNHtlNH9lNINlNIdllR0BDGuFAAAAAXXKLQwAAKE2Lgk2Mgk2Ngk2Ogk2Pgk2Qgk2Rgk2SgmVHQEowo+AAAABdcoxDAAAoTSYzTSczTSgzTSkzTSozTSszTSwzTS0zTS4zTUBKTUFKTUJKTUNKTURKTUVKTUZKTXewTXiwTXmwTXqwTXuwTXywTX2wTX6wTX+wTYCwTYGwTbWwTbawTbewTbiwTbmwTbqwTbuwTbywZUdAUthR4AAAAF1yjUMAAChNbVRNblRNb1RNcFRNcVRNclRNc1RNdFRNcIBNcYBNcoBNc4BNdIBNdYBNdoBNd4BNeIBNeYBNeoBNe4BNfIBNfYBN6tNN69NN7NNN7dNN7tNN79NN8NNN8dNN8tNN89NN9NNlR0BPRR7AAAAAXXKOQwAAKE20TE21TE22TE23TE24TE25TE26TE27TE28TE29ik2+ik2/ik3AimVHQGJB64AAAABdco9DAAAoTbTGTbXGTbbGTbfGTbjGTbnGTbrGTbvGTbzGZUdAU064YAAAAF1ykEMAAChN0lNN01NN1FNN1VNN1lNN11NN2FNN2VNNTo5NT45NUI5NUY5lR0BEWZmgAAAAXXKRQwAAKE31uE32uE33uE34uE35uE36uE37uE38uGVHQFIVwoAAAABdcpJDAAAoTdqZTduZTdyZTd2ZTd6ZTd+ZTeCZTeGZZUdAUowpAAAAAF1yk0MAAChNPSNNPiNNPyNNQCNNQSNNQiNNQyNNRCNNRSNNRiNNRyNNQlNNQ1NNRFNNRVNNRlNNR1NNSFNNSVNNXtVNX9VNYNVNYdVNYtVNY9VNZNVNZdVNZtVNZ9VNaNVlR0BDlwpAAAAAXXKUQwAAKE26J027J028J029J2VHQFHJmaAAAABdcpVDAAAoTXsDTXwDTX0DTX4DTX8DTYADTYEDTYIDZUdAQtR64AAAAF1ylkMAAChNveFNvuFNv+FNwOFNweFNwuFNw+FlR0BW3hSAAAAAXXKXQwAAKE3aLk3bLk3cLk3dLk3eLk3fLk3gLk2O7U2P7U2Q7U2R7U2S7U2T7U2U7WVHQFvyj2AAAABdcphDAAAoTUrlTUvlTUzlTU3lTU7lTU/lTVDlTVHlZUdATP1woAAAAF1ymUMAAChNCxtNDBtNDRtNDhtNDxtNEBtNERtlR0BRBwpAAAAAXXKaQwAAKE3bUk3cUk3dUk3eUk3fUk3gUmVHQEIR64AAAABdcptDAAAoTZcoTZgoTZkoTZooTZsoTZwoTZ0oTZ4oTZ8oTaAoTXYzTXczTXgzTXkzTXozTXszTXwzZUdAUER64AAAAF1ynEMAAChNRa5NRq5NR65NSK5NSa5NSq5NS65NTK5lR0BMOuFAAAAAXXKdQwAAKE3FNk3GNk3HNk3INk3JNk3KNmVHQFVY9cAAAABdcp5DAAAoTdYETdcETdgETdkETdoETdsETdwETd0ETd4EZUdAQU9cIAAAAF1yn0MAAChNtChNtShNtihNtyhNuChNuShNuihlR0BabXCgAAAAXXKgQwAAKE215E225E235E245E255E265E275E285GVHQEZj1wAAAABdcqFDAAAoTQi0TQm0TQq0TQu0TQy0TQ20TQ60TQ+0ZUdAVJZmYAAAAF1yokMAAChNPkNNP0NNQENNQUNNQkNNQ0NNRENNRUNlR0BZquFAAAAAXXKjQwAAKE1K9E1L9E1M9E1N9E1O9E1P9GVHQEq1woAAAABdcqRDAAAoTQpmTQtmTQxmTQ1mTQ5mTQ9mTRBmTdmiTdqiTduiTdyiTd2iTd6iTd+iTeCiZUdAXr9cIAAAAF1ypUMAAChNkoFNk4FNlIFNlYFNloFlR0BT09cAAAAAXXKmQwAAKE2nHU2oHU2pHU2qHU2rHU2sHU2tHU2uHU2vHU2EsU2FsU2GsU2HsU2IsU2JsU2KsU2LsWVHQFRKPYAAAABdcqdDAAAoTRQFTRUFTRYFTRcFTRgFTRkFTRoFTRsFTRwFTR0FTR4FZUdAVswpAAAAAF1yqEMAAChNp1VNqFVNqVVNqlVNdq1Nd61NeK1Nea1Neq1Ne61NfK1lR0BTh64gAAAAXXKpQwAAKE2UJE2VJE2WJE2XJE2YJE2ZJE2aJE2bJE2cJGVHQFglwoAAAABdcqpDAAAoTfbZTffZTfjZTfnZTfrZTfvZTfzZZUdAJx64YAAAAF1yq0MAAChK/QMBAEo9BAEAZUdAV9mZoAAAAF1yrEMAAChNBH9NBX9NBn9NB39NCH9NCX9NCn9lR0Bc7hSAAAAAXXKtQwAAKE0ZS00aS00bS00cS00dS00eS00fS00gS2VHQFICj2AAAABdcq5DAAAoTa0DTa4DTa8DTbADTeuFTeyFTe2FTe6FTe+FTfCFTfGFTfaQTfeQTfiQTfmQTfqQTfuQTfyQTf2QTf6QZUdAVxcKQAAAAF1yr0MAAChNXCJNXSJNXiJNXyJNYCJNYSJNYiJNYyJNZCJlR0BWVHrgAAAAXXKwQwAAKE1JVU1KVU1LVU1MVU1NVU1OVU1PVU33ak34ak35ak36ak37ak38ak39amVHQFto9cAAAABdcrFDAAAoTadxTahxTalxTapxTatxTaxxTa1xTa5xZUdAUH1woAAAAF1yskMAAChNzkhNz0hN0EhN0UhN0khN00hN1EhN1UhNBs5NB85NCM5NCc5NCs5NC85NDM5lR0BM6j2AAAAAXXKzQwAAKE0TnE0UnE0VnE0WnE0XnE0YnE0ZnE0anE0bnE0RwE0SwE0TwE0UwE0VwGVHQEHD1wAAAABdcrRDAAAoTSPeTSTeTSXeTSbeTSfeTSjeTSneTSreZUdAVZHrgAAAAF1ytUMAAChNK/RNLPRNLfRNLvRNL/RNMPRNMfRNMvRNM/RNNPRNNfRlR0BHEzNAAAAAXXK2QwAAKE1kBU1lBU1mBU1nBU1oBU1pBU1qBU1rBU1sBU1tBU1uBU1vBWVHQE2vXCAAAABdcrdDAAAoTf8/TQBATQFATQJATQNATQRATQVAZUdARlCj4AAAAF1yuEMAAChNrcJNrsJNr8JNsMJNscJNssJNs8JNy+JNzOJNzeJNzuJNz+JN0OJN0eJN0uJN0+JN1OJN1eJlR0BLZR7AAAAAXXK5QwAAKE2Ro02So02To02Uo02Vo02Wo02Xo2VHQFQMzMAAAABdcrpDAAAoTU5DTU9DTVBDTVFDTVJDZUdAQHmZoAAAAF1yu0MAAChNU1tNVFtNVVtNVltNV1tNWFtNWVtlR0BgIFHgAAAAXXK8QwAAKE2XgU2YgU2ZgU2agU2bgU2cgU2dgWVHQFQ0euAAAABdcr1DAAAoTWmATWqATWuATWyATW2ATW6ATW+ATfHzTfLzTfPzTfTzTfXzZUdARY4UgAAAAF1yvkMAAChN+rlN+7lN/LlN/blN/rlN/7lNALplR0BKoo9gAAAAXXK/QwAAKE0nDE0oDE0pDE0qDE0rDE0sDE0tDGVHQGI/XCAAAABdcsBDAAAoTeR2TeV2TeZ2Ted2ZUdAT7cKQAAAAF1ywUMAAChNaOhNaehNauhNa+hlR0BhG9cAAAAAXXLCQwAAKE1VXU1WXU1XXU1YXU1ZXU1aXU1bXU1cXU1dXU3E+03F+03G+03H+03I+03J+03K+03L+03M+03N+03O+03P+2VHQFjVHsAAAABdcsNDAAAoTUfrTUjrTUnrTUrrTUvrTUzrZUdARMuFIAAAAF1yxEMAAChNY19NZF9NZV9NZl9NZ19NaF9NaV9Nal9Ni2hNjGhNjWhNjmhNj2hNkGhNkWhNkmhNw9xNxNxNxdxNxtxNx9xNyNxNydxNytxKDwQBAEpPBAEAZUdASeAAAAAAAF1yxUMAAChN+UpN+kpN+0pN/EpN/UpN/kpN/0pNWFZNWVZNWlZNW1ZNXFZNXVZNXlZN885N9M5N9c5N9s5N985N+M5N+c5N+s5N+85lR0BO9HrgAAAAXXLGQwAAKE0FVE0GVE0HVE0IVE0JVE0KVE0LVGVHQFL+FIAAAABdcsdDAAAoTZgDTZkDTZoDTZsDTZwDTZ0DZUdARAj1wAAAAF1yyEMAAChNk9ZNlNZNldZNltZNl9ZNmNZNmdZNmtZlR0BdJwpAAAAAXXLJQwAAKE26b027b028b029b02+b02/b03Ab03Bb2VHQFI7hSAAAABdcspDAAAoTQ6HTQ+HTRCHTRGHTRKHTROHTRSHTRWHTRaHTReHTRiHTYKLTYOLTYSLTYWLTYaLTYeLTYiLTYmLTYqLZUdAQ0ZmYAAAAF1yy0MAAChNE9xNFNxNFdxNFtxNF9xNGNxNGdxlR0A/szNAAAAAXXLMQwAAKE1CZ01DZ01EZ01FZ01GZ01HZ01IZ2VHQFdQAAAAAABdcs1DAAAoTa3tTa7tTa/tTbDtTbHtTbLtTbPtZUdASFrhQAAAAF1yzkMAAChNjS1Nji1Njy1NkC1NkS1Nki1Nky1NlC1lR0BRePXAAAAAXXLPQwAAKE25ME26ME27ME28ME29ME2+ME2/ME3AMGVHQDncKQAAAABdctBDAAAoTYERTYIRTYMRTYQRTYURTYYRTYcRTYgRTYkRZUdAPvCj4AAAAF1y0UMAAChNlD1NlT1Nlj1Nlz1NmD1NmT1Nmj1Nmz1NnD1NRm9NR29NSG9NSW9NSm9NS29NTG9NTW9lR0BWjXCgAAAAXXLSQwAAKE3aeE3beE3ceE3deE3eeE3feE3geE3heE3ieGVHQEKD1wAAAABdctNDAAAoTc8oTdAoTdEoTdIoTdMoTdQoTdUoTdYoZUdANAUewAAAAF1y1EMAAChNLVxNLlxNL1xNMFxNMVxNMlxNM1xNNFxNNVxNNlxNN1xlR0BboeuAAAAAXXLVQwAAKE3w/U3x/U3y/U3z/U30/WVHQEHBR6AAAABdctZDAAAoTfdbTfhbTflbTfpbTftbTfxbTf1bSgMEAQBKQwQBAGVHQFrfXCAAAABdctdDAAAoTVyPTV2PTV6PTV+PTWCPZUdAUGo9gAAAAF1y2EMAAChNgr5Ng75NhL5Nhb5Nhr5Nh75NiL5Nib5Nir5Ni75NjL5Njb5Njr5Nj75NV85NWM5NWc5NWs5NW85NXM5NXc5NXs5lR0BaHMzAAAAAXXLZQwAAKE2XcU2YcU2ZcU2acU2bcU2ccU2dcWVHQFKczMAAAABdctpDAAAoTR3ITR7ITR/ITSDITSHITSLITSPITSTITSXITSbITSfITSjITSnITSrIZUdASL64YAAAAF1y20MAAChNsSpNsipNsypNtCpNtSpNtipNtypNuCpNuSpNTlFNT1FNUFFNUVFNUlFNU1FNVFFNVVFNVlFlR0BhDXCgAAAAXXLcQwAAKE1X+01Y+01Z+01a+01b+01c+2VHQDA4UeAAAABdct1DAAAoTXYVTXcVTXgVTXkVTXoVZUdANUzMwAAAAF1y3kMAAChN3zpN4DpN4TpN4jpN4zpN5DpN5TpN5jplR0A6YUegAAAAXXLfQwAAKE11XE12XE13XE14XE15XE16XE17XGVHQD91woAAAABdcuBDAAAoTZzfTZ3fTZ7fTZ/fTaDfTaHfTaLfTaPfTaTfTaXfTabfZUdAYRa4YAAAAF1y4UMAAChN3/dN4PdN4fdN4vdN4/dN5PdN5fdN5vdN5/dN6PdN6fdlR0BJCj2AAAAAXXLiQwAAKE27u028u029u02+u02/u03Au03Bu03Cu02k0k2l0k2m0k2n0k2o0k2p0k2q0k2r0k2s0k2t0k2u0k2v0mVHQFGx64AAAABdcuNDAAAoTazLTa3LTa7LTa/LTbDLTbHLTbLLTbPLTbTLTbXLTbbLTbfLZUdAUMeuIAAAAF1y5EMAAChNzr9Nz79N0L9N0b9N0r9N079N1L9N1b9lR0BIR64gAAAAXXLlQwAAKE1yuE1zuE10uE11uE12uE13uE14uE15uE16uGVHQEJwo+AAAABdcuZDAAAoTV5jTV9jTWBjTWFjTWJjTWNjTWRjTWVjZUdAVgPXAAAAAF1y50MAAChNwlRNw1RNxFRNxVRNxlRNx1RNyFRNyVRNylRNcsFNc8FNdMFNdcFNdsFNd8FNeMFNecFNesFNe8FNfMFNfcFNrepNrupNr+pNsOpNsepNsupNs+pNtOplR0BWej2AAAAAXXLoQwAAKE03gE04gE05gE06gE07gGVHQFuOuGAAAABdculDAAAoTQT+TQX+TQb+TQf+TQj+ZUdAUCzMwAAAAF1y6kMAAChNeolNe4lNfIlNfYlNfolNf4lNgIlNgYlNgolNKtVNK9VNLNVNLdVNLtVNL9VNMNVNMdVNMtVNM9VNNNVNNdVlR0BMmZmgAAAAXXLrQwAAKE0fdk0gdk0hdk0idk0jdk0kdk0ldk0mdk0ndk1bsk1csk1dsk1esk1fsmVHQFVBR6AAAABdcuxDAAAoTb+PTcCPTcGPTcKPTcOPTcSPTcWPTcaPTcePTciPTcmPTdWPTdaPTdePTdiPTdmPTdqPTduPTdSvTdWvTdavTdevTdivTdmvTdqvTduvZUdAQa4UgAAAAF1y7UMAAChKCQQBAEpJBAEAZUdAVbeuIAAAAF1y7kMAAChN6lVN61VN7FVN7VVN7lVN71VN8FVN8VVN8lVlR0Bf4KPgAAAAXXLvQwAAKE0Bc00Cc00Dc00Ec00Fc2VHQEDrhSAAAABdcvBDAAAoTU7fTU/fTVDfTVHfTVLfTVPfTVTfTVXfZUdASxR64AAAAF1y8UMAAChNvSNNviNNvyNNwCNNwSNlR0BAKPXAAAAAXXLyQwAASs0DAQBhR0BiuzNAAAAAXXLzQwAAKE1y9k1z9k109k119k129k139k149k159k169mVHQGD1woAAAABdcvRDAAAoTS+tTTCtTTGtTTKtTTOtTTStTTWtZUdAWUcKQAAAAF1y9UMAAChNtfZNtvZNt/ZNuPZNufZNuvZNu/ZNvPZNvfZNvvZlR0BKUeuAAAAAXXL2QwAAKE2TGk2UGk2VGk2WGk2XGk2YGk2ZGmVHQFiXriAAAABdcvdDAAAoTdhxTdlxTdpxTdtxTdxxTd1xTd5xTd9xTeBxZUdARHrhQAAAAF1y+EMAAChNrAtNrQtNrgtNrwtNsAtNsQtNsgtNswtNtAtNZFpNZVpNZlpNZ1pNk7RNlLRNlbRNlrRNl7RNmLRNmbRNmrRNm7RNnLRNnbRlR0BJj1wgAAAAXXL5QwAAKE0XCk0YCk0ZCk0aCk0bCk0cCk0dCk0eCk2UUU2VUU2WUU2XUU2YUU2ZUU2aUU2bUU11Y012Y013Y014Y02JpU2KpU2LpU2MpU2NpU2OpU2PpU2QpWVHQGD/CkAAAABdcvpDAAAoTbT5TbX5Tbb5Tbf5Tbj5Tbn5Tbr5Tbv5ZUdAUq1woAAAAF1y+0MAAChNnK1Nna1Nnq1Nn61NoK1Noa1Noq1No61lR0BOo9cAAAAAXXL8QwAAKE17n018n019n01+n01/n02An02Bn02Cn02Dn02En02Fn02Gn03CqU3DqU3EqU3FqU3GqU3HqU3IqU3JqWVHQE3hR6AAAABdcv1DAAAoTYVGTYZGTYdGTYhGTYlGTYpGTYtGTYxGZUdAQvXCgAAAAF1y/kMAAChNT41NUI1NUY1NUo1NU41NVI1NVY1NVo1NV41NWI1NWY1lR0BW/1wgAAAAXXL/QwAAKE0Yjk0Zjk0ajk0bjk0cjk0djk0ejk0fjmVHQFGeuGAAAABdcgBEAAAoTaEkTaIkTaMkTaQkTaUkTaYkTackTagkTakkTTpETTtETTxETT1ETT5ETT9ETUBETUFEZUdAVjzMwAAAAF1yAUQAAChNcodNc4dNdIdNdYdNdodNd4dNeIdNeYdNeodNII5NIY5NIo5NI45NJI5NJY5NJo5NJ45NKI5NKY5NKo5lR0BWszNAAAAAXXICRAAAKE1fL01gL01hL01iL01jL01kL01lL01mL01b7k1c7k1d7k1e7k1f7k1g7k1h7k1i7k1j7k1k7k1l7k1m7mVHQEsPXCAAAABdcgNEAAAoTQuDTQyDTQ2DTQ6DTQ+DTRCDTRGDTeGiTeKiTeOiTeSiTeWiTeaiTeeiTfytTf2tTf6tTf+tTQCuTQGuTQKuTQOuTZbcTZfcTZjcTZncTZrcTZvcTZzcZUdAUNwpAAAAAF1yBEQAAChNRbJNRrJNR7JNSLJNSbJNSrJNS7JlR0BV8KPgAAAAXXIFRAAAKE3OIE3PIE3QIE3RIE3SIE3TIE3UIE3+ak3/ak0Aa00Ba2VHQFAZmaAAAABdcgZEAAAoTTq9TTu9TTy9TT29TT69TT+9TUC9TUG9ZUdAWkKPYAAAAF1yB0QAAChNPfNNPvNNP/NNQPNlR0BV964gAAAAXXIIRAAAKE0ij00jj00kj00lj00mj00nj00oj2VHQFRrhSAAAABdcglEAAAoTd3uTd7uTd/uTeDuTeHuTeLuTePuTeTuTeXuTebuTefuTejuTenuTeruZUdAXpR64AAAAF1yCkQAAChNp7FNqLFNqbFNqrFNq7FNrLFNrbFNrrFlR0BTqPXAAAAAXXILRAAAKE0Rw00Sw00Tw00Uw00Vw00Ww00Xw00Yw00Zw00aw00bw00cw00dw00ew2VHQGNnXCAAAABdcgxEAAAoTRX8TRb8TRf8TRj8TRn8TRr8TRv8TRz8TR38TR78TR/8ZUdAWL1woAAAAF1yDUQAAChNb4FNcIFNcYFNcoFNc4FlR0BFKj2AAAAAXXIORAAAKE1PUk1QUk1RUk1SUk1TUk1UUk1VUk1WUk1XUk1YUk1ZUk1aUmVHQDS9cKAAAABdcg9EAAAoTVI8TVM8TVQ8TVU8TVY8TVc8ZUdASj64YAAAAF1yEEQAAChNz1lN0FlN0VlN0llN01lN1FlN1VlNgLNNgbNNgrNNg7NNhLNNhbNNhrNNh7NlR0BS5mZgAAAAXXIRRAAAKE11zU12zU13zU14zU15zU16zU17zU18zU19zWVHQE9TM0AAAABdchJEAAAoTZRITZVITZZITZdITZhITZlITZpITZtITbabTbebTbibTbmbTbqbTbubTbybZUdAXQ9cIAAAAF1yE0QAAChNp8dNqMdNqcdNqsdNq8dNrMdNrcdNrsdNr8dlR0BhcKPgAAAAXXIURAAAKE3Y6U3Z6U3a6U3b6U3c6U3d6U3e6U3f6U3g6WVHQE6Qo+AAAABdchVEAAAoTelCTepCTetCTexCTe1CTe5CTe9CTfBCZUdAUiPXAAAAAF1yFkQAAChNSkRNS0RNTERNTURNTkRlR0BXOFHgAAAAXXIXRAAAKE2kG02lG02mG02nG02oG02pG02qG000Ik01Ik02Ik03Ik04Ik05Ik06Ik07Ik08ImVHQEOlHsAAAABdchhEAAAoTcgpTckpTcopTcspTcwpTc0pTc4pTc8pTZe5TZi5TZm5TZq5TZu5TZy5TZ25ZUdAY30ewAAAAF1yGUQAAChNmvxNm/xNnPxNnfxNnvxlR0BcTMzAAAAAXXIaRAAAKE1HrU1IrU1JrU1KrU1LrU1MrU1NrU1OrWVHQEi5maAAAABdchtEAAAoTZ07TZ47TZ87TaA7TaE7TaI7TaM7TaQ7ZUdATc4UgAAAAF1yHEQAAChNRAtNRQtNRgtNRwtNSAtNQ4NNRINNRYNNRoNNRaRNRqRNR6RNSKRNSaRlR0BR164gAAAAXXIdRAAAKE0MP00NP00OP00PP00QP00RP00SP00TP02rik2sik2tik2uik2vik2wik2xik2yik2zik20ik21ik1NwU1OwU1PwU1QwU1RwWVHQFZ1woAAAABdch5EAAAoTVp1TVt1TVx1TV11TV51TV91TWB1TWF1TWJ1TWN1TWR1TWV1ZUdAQuKPYAAAAF1yH0QAAChNX95NYN5NYd5NYt5NY95NZN5lR0BH9wpAAAAAXXIgRAAAKE35Kk36Kk37Kk38Kk39Kk3+Kk3/Kk21Pk22Pk23Pk24Pk25Pk26Pk27Pk28Pk11Tk12Tk13Tk14Tk15Tk16Tk17Tk18Tk19TmVHQFEVHsAAAABdciFEAAAoTRQwTRUwTRYwTRcwTRgwTRkwTRowTRswTRwwTU2aTU6aTU+aTVCaTVGaTVKaTVOaTVSaZUdATQuFIAAAAF1yIkQAAChNdYVNdoVNd4VNeIVNeYVNeoVNe4VNfIVlR0A6GZmgAAAAXXIjRAAAKE18FE19FE1+FE1/FE2AFE2BFE2CFE2DFGVHQFYpmaAAAABdciREAAAoTaFETaJETaNETaRETaVETaZETadEZUdAQiAAAAAAAF1yJUQAAChNCWFNCmFNC2FNDGFNDWFNDmFND2FlR0BHNHrgAAAAXXImRAAAKE3BSk3CSk3DSk3ESk3FSk3GSk3HSk0JYk0KYk0LYk0MYk0NYmVHQFBSj2AAAABdcidEAAAoTXEsTXIsTXMsTXQsTXUsTXYsTXcsTXgsTaCRTaGRTaKRTaORTaSRTaWRTaaRTfLCTfPCTfTCTfXCTfbCTffCTfjCTfnCZUdAQV1woAAAAF1yKEQAAChN0FtN0VtN0ltN01tN1FtN1VtN1ltN11tN2FtN2VtN2ltNzmBNz2BN0GBN0WBN0mBN02BN1GBN1WBN1mBNltdNl9dNmNdNmddNmtdNm9dNnNdNnddlR0BhNXCgAAAAXXIpRAAAKE0mck0nck0ock0pck0qck0rck0scmVHQFVnCkAAAABdcipEAAAoTfVUTfZUTfdUTfhUTflUTfpUTftUTfxUZUdAV+hR4AAAAF1yK0QAAChNvg1Nvw1NwA1NwQ1Nwg1Nww1NxA1NxQ1lR0BLhmZgAAAAXXIsRAAAKE1Wdk1Xdk1Ydk1Zdk2MiU2NiU2OiU2PiU2QiU2RiU2SiWVHQFSkeuAAAABdci1EAAAoTVZ+TVd+TVh+TVl+TVp+TVt+TVx+TV1+ZUdARIo9gAAAAF1yLkQAAChN7bhN7rhN77hN8LhN8bhN8rhN87hN9LhlR0BT4euAAAAAXXIvRAAAKE3/eU0Aek0Bek0Cek0Dek0Eek0Fek0Gek0Hek0Iek0JemVHQETszMAAAABdcjBEAAAoTSRnTSVnTSZnTSdnZUdASgFHoAAAAF1yMUQAAChNFlpNF1pNGFpNGVpNGlpNG1pNHFpNHVpNHlpNTmVNT2VNUGVNUWVNUmVNU2VNVGVNVWVNbJFNbZFNbpFNb5FNcJFNcZFNcpFNc5FNdJFNdZFNdpFlR0BiFHrgAAAAXXIyRAAAKE2Y/02Z/02a/02b/02c/02d/02e/02f/2VHQE8VwoAAAABdcjNEAAAoTWowTWswTWwwTW0wZUdAYNj1wAAAAF1yNEQAAChNRflNRvlNR/lNSPlNSflNSvlNS/lNTPlNTflNTvlNT/lNUPllR0BTH1wgAAAAXXI1RAAAKE1eBE1fBE1gBE1hBE1iBE1jBE1kBE1lBGVHQFgz1wAAAABdcjZEAAAoTWOtTWStTWWtTWatTWetTWitTWmtTWqtTWutTWytTW2tTUy+TU2+TU6+TU++TVC+TVG+TVK+TVO+ZUdAUlzMwAAAAF1yN0QAAChNIUZNIkZNI0ZNJEZNJUZNJkZNJ0ZNKEZNEUxNEkxNE0xNFExNFUxNFkxNF0xNGExNGUxlR0A/1HrgAAAAXXI4RAAAKE2NFk2OFk2PFk2QFk2RFk2SFk2TFk2UFk1x301y301z30103011301230133014303o4E3p4E3q4E3r4E3s4GVHQFLTM0AAAABdcjlEAAAoTVcyTVgyTVkyTVoyTVsyTVwyTV0yTV4yTV8yTWAyTWEyTWvKTWzKTW3KTW7KTW/KTXDKTXHKTXLKTXPKTXTKTXXKTXbKZUdAV3FHoAAAAF1yOkQAAChNjFVNjVVNjlVNj1VNkFVNkVVN2WpN2mpN22pN3GpN3WpN3mplR0A06PXAAAAAXXI7RAAAKE0YaU0ZaU0aaU0baU0caU0daU0eaWVHQGBiPYAAAABdcjxEAAAoTRrHTRvHTRzHTR3HTR7HTR/HTSDHTSHHZUdAXPwpAAAAAF1yPUQAAChNIUtNIktNI0tNJEtNJUtNJktNJ0tNmMNNmcNNmsNNm8NNnMNlR0BSEKPgAAAAXXI+RAAAKE31qU32qU33qU34qU35qU36qU37qU38qWVHQFFOFIAAAABdcj9EAAAoTZE/TZI/TZM/TZQ/TZU/TZY/TZc/TZg/ZUdAOHhR4AAAAF1yQEQAAChNkG5NkW5Nkm5Nk25lR0BbdwpAAAAAXXJBRAAAKE0ydU0zdU00dU01dU02dU03dU04dU05dWVHQFCLhSAAAABdckJEAAAoTYSXTYWXTYaXTYeXTYiXTZOcTZScTZWcTZacTZecTZicTZmcTZqcTZucTZycTZ2cZUdAN7XCgAAAAF1yQ0QAAChNFlxNF1xNGFxNGVxNGlxlR0BGXrhgAAAAXXJERAAAKE1+0k1/0k2A0k2B0k2C0k2D0k3b1k3c1k3d1k3e1k3f1k3g1k3h1k3i1k3j1k3k1k3l1mVHQECHriAAAABdckVEAAAoTXQUTXUUTXYUTXcUTXgUTXkUTXoUTXsUTewoTe0oTe4oTe8oTfAoTfEoTfIoTfMoZUdAY8FHoAAAAF1yRkQAAChNfKxNfaxNfqxNf6xNgKxNgaxNgqxNg6xlR0BSOuFAAAAAXXJHRAAAKE18d019d01+d01/d02Ad02Bd02Cd02Dd02Ed2VHQEWcKQAAAABdckhEAAAoTYwlTY0lTY4lTY8lTZAlTZElTZIlTZMlTdlaTdpaTdtaTdxaTd1aTd5aTd9aTaFtTaJtTaNtTaRtTaVtTaZtTadtTahtTaltTQG6TQK6TQO6TQS6TQW6ZUdASrCj4AAAAF1ySUQAAChNsFZNsVZNslZNs1ZNtFZlR0BTWFHgAAAAXXJKRAAAKE3pmU3qmU3rmU3smU3tmU3umU3vmU3wmU3xmWVHQE/FHsAAAABdcktEAAAoTS9kTTBkTTFkTTJkTTNkTTRkTTVkTTZkZUdAV2MzQAAAAF1yTEQAAChN9X5N9n5N935N+H5N+X5N+n5N+35lR0BE2ZmgAAAAXXJNRAAAKE184E194E1+4E1/4E2A4E2B4E2C4E2D4GVHQEnuFIAAAABdck5EAAAoTQMsTQQsTQUsTQYsTQcsTQgsTQksTQVRTQZRTQdRTQhRTQlRZUdAXfeuIAAAAF1yT0QAAChNI/VNJPVNJfVNJvVNJ/VNKPVNKfVNKvVNK/VNLPVlR0BTDCkAAAAAXXJQRAAAKE1vRE1wRE1xRE1yRE1zRGVHQFggo+AAAABdclFEAAAoTYDGTYHGTYLGTYPGTYTGTYXGTYbGTYfGTYjGTYnGTYrGTYvGTYzwTY3wTY7wTY/wTZDwTZHwTZLwTZPwTZTwTZXwTZbwZUdARBcKQAAAAF1yUkQAAChNHbVNHrVNH7VNILVNIbVNIrVNI7VNd7lNeLlNeblNerlNe7lNfLllR0BOQAAAAAAAXXJTRAAAKE17TU18TU19TU1+TU1/TU2ATU2BTU2CTU1BhU1ChU1DhU1EhU1FhU1GhU1HhU1IhWVHQEho9cAAAABdclREAAAoTZU7TZY7TZc7TZg7TZk7TZo7TZs7TZw7SuoDAQBKKgQBAGVHQFGHCkAAAABdclVEAAAoTagaTakaTaoaTasaTawaTa0aTa4aZUdAR6ZmYAAAAF1yVkQAAChNmdJNmtJNm9JNnNJNndJNntJNn9JNoNJNodJNotJNo9JlR0BMuuFAAAAAXXJXRAAAKE0vSk0wSk0xSk0ySk0zSk00Sk01Sk02Sk03Sk3HY03IY03JY03KY03LY03MY03NY03OY03PY2VHQELa4UAAAABdclhEAAAoTU62TU+2TVC2TVG2TVK2TVO2TVS2TVW2ZUdAVdj1wAAAAF1yWUQAAChN/VRN/lRN/1RNAFVNAVVNAlVNA1VNBFVNpHRNpXRNpnRNp3RNqHRNqXRNqnRNq3RNrHRNrXRNrnRNr3RNybNNyrNNy7NNzLNNzbNNzrNNz7NN0LNlR0BBz1wgAAAAXXJaRAAAKE1iJ01jJ01kJ01lJ0oIBAEASkgEAQBlR0BG49cAAAAAXXJbRAAAKE3RzU3SzU3TzU3UzU3VzU3WzU3XzU3YzU3ZzU3azU3bzU0d3U0e3U0f3U0g3U0h3U0i3U0j3U0k3WVHQFAB64AAAABdclxEAAAoTVvJTVzJTV3JTV7JTV/JTWDJTWHJZUdAQQzMwAAAAF1yXUQAAChNPOJNPeJNPuJNP+JNQOJNQeJNQuJlR0BGIUegAAAAXXJeRAAAKE0MKE0NKE0OKE0PKE0QKE0RKE0SKE0TKE2bsk2csk2dsk2esk2fsk2gsk2hskoUBAEASlQEAQBlR0BgmKPgAAAAXXJfRAAAKE1R+U1S+U1T+U1U+U1V+U1W+U1X+U1Y+U1Z+U1a+U1b+WVHQFTKPYAAAABdcmBEAAAoTYdTTYhTTYlTTYpTTYtTTYxTTY1TTY5TZUdAWsuFIAAAAF1yYUQAAChNT6hNUKhNUahNUqhNU6hNVKhNVahNVqhlR0BefMzAAAAAXXJiRAAAKE3Lc03Mc03Nc03Oc03Pc03Qc03Rc03F9E3G9E3H9E3I9E3J9E3K9E3L9E3M9E3N9E3O9E3P9GVHQGGy4UAAAABdcmNEAAAoTXmYTXqYTXuYTXyYTX2YTX6YTX+YTav/Taz/Ta3/Ta7/Ta//TbD/TbH/TbL/TbP/TbT/TbX/ZUdAVAeuIAAAAF1yZEQAAChNn+5NoO5Noe5Nou5No+5NpO5Npe5Npu5Np+5lR0BZHCkAAAAAXXJlRAAAKE0KdE0LdE0MdE0NdE0OdE0PdE0QdE0RdE0SdE0TdE0UdGVHQFNFHsAAAABdcmZEAAAoTZcJTZgJTZkJTZoJTZsJTZwJTZ0JTZ4JTTimTTmmTTqmTTumTTymTT2mTT6mTT+mTUCmZUdAYzwpAAAAAF1yZ0QAAChN5F1N5V1N5l1N511N6F1N6V1N6l1lR0Bhd64gAAAAXXJoRAAAKE2k+k2l+k2m+k2n+k2o+k2p+k2q+k2r+k2s+mVHQFKCj2AAAABdcmlEAAAoTXQZTXUZTXYZTXcZTXgZTXkZTXoZTXsZTXwZTX0ZTX4ZTTt4TTx4TT14TT54TT94TUB4TUF4ZUdAAcKPYAAAAF1yakQAAChKjQABAEo0AQEAStoBAQBKQQIBAEp1AgEASqkCAQBK3QIBAEqYBAEASswEAQBlR0BgtR7AAAAAXXJrRAAAKE1k+01l+01m+01n+01o+01p+01q+2VHQFL9cKAAAABdcmxEAAAoTaQETaUETaYETacETagETakETaoETasETawETa0ETa4ETa8ETWUdTWYdTWcdTWgdTWkdTWodZUdAJVcKQAAAAF1ybUQAAEpbAAEAYUdATWo9gAAAAF1ybkQAAChNmKNNmaNNmqNNm6NNnKNNnaNNnqNNn6NlR0BHkzNAAAAAXXJvRAAAKE3ISk3JSk3KSk3LSk3MSk3NSk3OSk3PSk0ObU0PbU0QbU0RbU0SbU0TbU0UbU0VbU0WbWVHQFA64UAAAABdcnBEAAAoTcEaTcIaTcMaTcQaTcUaTcYaTccaTcgaTckaZUdAVkwpAAAAAF1ycUQAAChNK+9NLO9NLe9NLu9NL+9NMO9lR0BVT1wgAAAAXXJyRAAAKE0q500r500s500t500u500v500w500x52VHQEG8KQAAAABdcnNEAAAoTdjhTdnhTdrhTdvhTdzhTd3hTd7hTd/hZUdARtCj4AAAAF1ydEQAAChNwaFNwqFNw6FNxKFNxaFNxqFNx6FNyKFNyaFNyqFNy6FKYwEBAEoRAwEASsQDAQBlR0BVs9cAAAAAXXJ1RAAAKE0hX00iX00jX00kX00lX00mX00nX00oX2VHQFSMzMAAAABdcnZEAAAoTd/nTeDnTeHnTeLnTePnTeTnTeXnTebnZUdAQPmZoAAAAF1yd0QAAChNwgpNwwpNxApNxQpNUWBNUmBNU2BNVGBNVWBNVmBNV2BNWGBNWWBNWmBNW2BNXGBlR0BVAzNAAAAAXXJ4RAAAKE1fhk1ghk1hhk1ihk1jhk1khk1lhk1mhmVHQEYOFIAAAABdcnlEAAAoTS9iTTBiTTFiTTJiTTNiTTRiTTViTTZiTTdiTThiTTliTV6hTV+hTWChTWGhTWKhTWOhTWShTWWhTWahTWehTWihTcWmTcamTcemTcimTcmmTcqmTcumTcymTbLYTbPYTbTYTbXYTbbYTbfYTbjYTbnYTbrYTbvYTbzYZUdAWheuIAAAAF1yekQAAChNbB9NbR9Nbh9Nbx9NcB9NcR9Nch9Ncx9NcepNcupNc+pNdOpNdepNdupNd+pNeOpNeepNeupNe+plR0BUQKPgAAAAXXJ7RAAAKE0MyE0NyE0OyE0PyE0QyE0RyE0SyGVHQFlVHsAAAABdcnxEAAAoTXSBTXWBTXaBTXeBTXiBZUdARUuFIAAAAF1yfUQAAChNcoJNc4JNdIJNdYJNdoJNd4JNeIJNeYJNwt9Nw99NxN9Nxd9Nxt9Nx99K7wMBAEovBAEAZUdASmAAAAAAAF1yfkQAAChNEWZNEmZNE2ZNFGZNFWZNFmZNF2ZNk2ZNlGZNlWZNlmZNl2ZNmGZNmWZNmmZNm2ZlR0BPdHrgAAAAXXJ/RAAAKE0TBE0UBE0VBE0WBE0XBE0YBE0ZBE0aBE0bBE0cBE0dBE1OQE1PQE1QQE1RQE1SQE1TQE1UQE1VQE2cSE2dSE2eSE2fSE2gSE2hSE2iSGVHQGMkeuAAAABdcoBEAAAoTbGHTbKHTbOHTbSHTbWHTbaHTbeHTbiHZUdAU34UgAAAAF1ygUQAAChN9j5N9z5N+D5N+T5N+j5N+z5N/D5N/T5N/j5lR0BEiPXAAAAAXXKCRAAAKE2Tkk2Ukk2Vkk2Wkk2Xkk2Ykk2Zkk2akmVHQFiSj2AAAABdcoNEAAAoTUB/TUF/TUJ/TUN/TUR/TUV/TUZ/TUd/TUh/ZUdASZ1woAAAAF1yhEQAAChNlEpNlUpNlkpNl0pNmEpNmUpNmkpNm0plR0A2Cj2AAAAAXXKFRAAAKE17Z018Z019Z01+Z01/Z02AZ02BZ2VHQE6x64AAAABdcoZEAAAoTVBuTVFuTVJuTVNuTVRuTVVuTVZuTcWLTcaLTceLTciLTcmLTcqLTcuLTcyLTc2LTc6LTc+LTdCLZUdAQ8ZmYAAAAF1yh0QAAChN+xNN/BNN/RNN/hNN/xNNABRNARRNAhRNAxRNBBRNBRRlR0BE8KPgAAAAXXKIRAAAKE21aE22aE23aE24aE25aE26aE27aE28aE29aGVHQFfQAAAAAABdcolEAAAoTWfFTWjFTWnFTWrFTWvFTWzFTW3FTW7FZUdASNrhQAAAAF1yikQAAChNVS1NVi1NVy1NWC1NWS1NWi1NWy1lR0BR+PXAAAAAXXKLRAAAKE30AU31AU32AU33AU34AU35AU36AU37AU38AU39AU3+AWVHQD9wo+AAAABdcoxEAAAoTY0zTY4zTY8zTZAzTZEzTZIzTZMzTZQzZUdASBhR4AAAAF1yjUQAAChNOXZNOnZNO3ZNPHZNPXZNPnZNP3ZNQHZlR0BNLMzAAAAAXXKORAAAKE0O1k0P1k0Q1k0R1k0S1k0T1k0U1k0V1mVHQFE2ZmAAAABdco9EAAAoTS4FTS8FTTAFTTEFTTIFTTMFTTQFTTUFTTYFTTcFTTgFTceeTcieTcmeTcqeTcueTcyeTc2eTc6eTc+eZUdAR1XCgAAAAF1ykEQAAChNRBRNRRRNRhRNRxRNSBRNSRRNShRNG1FNHFFNHVFNHlFNH1FNIFFNIVFNIlFK8gMBAEoyBAEAZUdAONcKQAAAAF1ykUQAAChNGU9NGk9NG09NHE9NHU9NHk9NH09lR0BQc9cAAAAAXXKSRAAAKE25Xk26Xk27Xk28Xk29XmVHQFqczMAAAABdcpNEAAAoTYjATYnATYrATYvATYzAZUdAOBR64AAAAF1ylEQAAChNeBFNeRFNehFNexFNfBFNfRFNfhFNfxFNgBFlR0BfsUegAAAAXXKVRAAAKE3q9E3r9E3s9E3t9E3u9E3v9E3w9E3x9GVHQFAnriAAAABdcpZEAAAoTaOQTaSQTaWQTaaQTaeQTaiQTamQTaqQTauQTayQTa2QZUdAVTwpAAAAAF1yl0QAAChLtUu2S7dLuEu5S7pLu0u8S71LvmVHQDdR64AAAABdcphEAAAoTZU3TZY3TZc3TZg3TZk3TZo3TZs3TZw3TZ03ZUdAYYzMwAAAAF1ymUQAAChNpv1Np/1NqP1Nqf1Nqv1lR0BZjhSAAAAAXXKaRAAAKE09dE0+dE0/dE1AdE1BdE1CdGVHQDaPXCAAAABdcptEAAAoTYs3TYw3TY03TY43TY83TZA3TZE3TZI3TZM3TZQ3ZUdAXqKPYAAAAF1ynEQAAChNJOpNJepNJupNJ+pNKOpNKepNKupNK+pNLOplR0BaLrhgAAAAXXKdRAAAKE1ZdE1adE1bdE1cdE1ddE1edE1fdE1gdE1hdE1idE1jdGVHQFO3CkAAAABdcp5EAAAoS4pLi0uMS41LjkuPS5BLkU2FVE2GVE2HVE2IVE2JVE2KVE2LVE2MVE2NVE2OVE2PVE2QVE1Yd01Zd01ad01bd01cd01dd01ed01fd01gd01hd01id01jd01kd01ld03HnE3InE3JnE3KnE3LnE3MnE3NnE3OnE3PnE3QnGVHQGSZ64AAAABdcp9EAAAoTUyYTU2YTU6YTU+YTVCYTVGYTVKYTVOYTVSYZUdANczMwAAAAF1yoEQAAChN4xVN5BVN5RVN5hVN5xVN6BVN6RVN6hVN6xVN7BVN7RVN/TpN/jpN/zpNADtNATtNAjtNAztNBDtNBTtNBjtNBztlR0BYy4UgAAAAXXKhRAAAKE38iU39iU3+iU3/iU0Aik0Bik0Cik0DimVHQGEWFIAAAABdcqJEAAAoTbLJTbPJTbTJTbXJTbbJTbfJTbjJTbnJZUdAUvR64AAAAF1yo0QAAChNzcRNzsRNz8RN0MRN0cRN0sRN08RN1MRNDcpNDspND8pNEMpNEcpNEspNE8plR0A/9cKAAAAAXXKkRAAAKE1OEk1PEk1QEk1REk1SEk0y300z30003001300232VHQFgI9cAAAABdcqVEAAAoTW1eTW5eTW9eTXBeTXFeTXJeTXNeZUdAPzXCgAAAAF1ypkQAAChNLE9NLU9NLk9NL09NME9NMU9lR0BJij2AAAAAXXKnRAAAKE0EQk0FQk0GQk0HQk0IQk0JQk0KQk0LQk2ptU2qtU2rtU2stU2ttU2utU2vtU000k010k020k030k040k050k060k070k080k090k0+0k0/0mVHQE6euGAAAABdcqhEAAAoTU5kTU9kTVBkTVFkTVJkTVNkTVRkTVVkTYuNTYyNTY2NTY6NTY+NTZCNTZGNZUdASMeuIAAAAF1yqUQAAChNOkdNO0dNPEdNPUdNPkdNP0dNQEdNQUdNQkdlR0BRb1wgAAAAXXKqRAAAKE3xl03yl03zl030l031l032l033l034l035l03s7E3t7E3u7E3v7E3w7GVHQE3cKQAAAABdcqtEAAAoTVy/TV2/TV6/TV+/TWC/TWG/TWK/TWO/TWS/TWW/TWa/TWvOTWzOTW3OTW7OTW/OZUdAQvCj4AAAAF1yrEQAAChKmAABAEo/AQEASuUBAQBKTAIBAEqAAgEASrQCAQBK6AIBAEqjBAEAStcEAQBlR0BW+j2AAAAAXXKtRAAAKE2+502/503A503B503C52VHQFuYUeAAAABdcq5EAAAoTVN7TVR7TVV7TVZ7TVd7TVh7TVl7TVp7TVt7TafwTajwTanwTarwTavwTazwTa3wTa7wTa/wTbDwTbHwZUdAUKzMwAAAAF1yr0QAAChNKwRNLARNLQRNLgRNLwRNMARNMQRNMgRNMwRNNARNNQRN3zFN4DFN4TFN4jFN4zFN5DFN5TFlR0BCJmZgAAAAXXKwRAAAKE0cuE0duE0euE0fuE0guE0huE0iuE0juE0kuE0luE0muGVHQFXBR6AAAABdcrFEAAAoS0xLTUtOS09LUEtRS1JLU02Ie02Je02Ke02Le02Me02Ne02Oe02Pe02Qe02Re2VHQFY3riAAAABdcrJEAAAoTe8bTfAbTfEbTfIbTfMbTfQbTfUbTfYbTfcbTXd+TXh+TXl+TXp+TXt+TXx+TX1+TX5+TX9+TYB+TYF+Te3ZTe7ZTe/ZTfDZTfHZTfLZTfPZTfTZTfXZZUdAR0KPYAAAAF1ys0QAAChNqGhNqWhNqmhNq2hNrGhNrWhNrmhNr2hNsGhlR0BMVwpAAAAAXXK0RAAAKE3cQ03dQ03eQ03fQ03gQ03hQ03iQ2VHQEFrhSAAAABdcrVEAAAoTQVcTQZcTQdcTQhcTQlcTQpcTQtcTQxcTQ1cZUdAS5R64AAAAF1ytkQAAChN0zJN1DJN1TJN1jJN1zJN2DJN2TJNQKJNQaJNQqJNQ6JNRKJNRaJNRqJlR0BggPXAAAAAXXK3RAAAKE1x/U1y/U1z/U10/U11/U12/U13/U14/U15/U16/U17/U18/WVHQFIXCkAAAABdcrhEAAAoTUwCTU0CTU4CTU8CTVACTVECTVICTVMCTVQCTVUCTVYCTVcCTVgCTVkCTVoCTVsCTVwCTSUdTSYdTScdTSgdTSkdTSodTSsdTQg/TQk/TQo/TQs/ZUdAStHrgAAAAF1yuUQAAChN2ldN21dN3FdN3VdN3ldN31dN4FdN8IJN8YJN8oJN84JN9IJN9YJN9oJN94JlR0BP5mZgAAAAXXK6RAAAKE2rTE2sTE2tTE2uTE2vTE2wTE2xTE2yTE2zTE0vrk0wrk0xrk0yrk0zrk00rk01rmVHQGF+ZmAAAABdcrtEAAAoTazGTa3GTa7GTa/GTbDGTbHGTbLGTbPGZUdARPrhQAAAAF1yvEQAAChNeT5Nej5Nez5NfD5NfT5Nfj5Nfz5NgD5NOOBNOeBNOuBNO+BNPOBNPeBNPuBNP+BNQOBlR0BKD1wgAAAAXXK9RAAAKE0tok0uok0vok0wok0xok0yok0zok00ok01ok02ok03omVHQFMtcKAAAABdcr5EAAAoTR6hTR+hTSChTSGhTSKhTSOhTSShTSWhTSahZUdASUzMwAAAAF1yv0QAAChNH1pNIFpNIVpNIlpNI1pNJFpNJVpNJlpNJ1pNKFpNKVpNeWNNemNNe2NNfGNNfWNNfmNNf2NNgGNlR0BOYUegAAAAXXLARAAAKE0wnE0xnE0ynE0znE00nE01nE02nE03nGVHQFJq4UAAAABdcsFEAAAoTTyaTT2aTT6aTT+aTUCaTUGaTUKaTUOaTUSaTUWaTUaaZUdAUahR4AAAAF1ywkQAAChNlxJNmBJNmRJNmhJlR0BSHrhgAAAAXXLDRAAAKE1sm01tm01um01vm01wm01xm01ym01zm2VHQFa8zMAAAABdcsREAAAoTRPFTRTFTRXFTRbFTQXkTQbkTQfkTQjkTQnkTQrkTQvkTev1Tez1Te31Te71Te/1TfD1TfH1TfL1TfP1TfT1TfX1ZUdAW9FHoAAAAF1yxUQAAChNSf5NSv5NS/5NTP5NTf5NTv5NT/5NUP5lR0BQ5cKAAAAAXXLGRAAAKE1yv01zv010v011v012v013v014v2VHQDMwo+AAAABdcsdEAAAoTaU8TaY8Tac8Tag8Tak8Tao8Tas8Taw8Ta08Ta48Ta88ZUdAUVwpAAAAAF1yyEQAAChNwpBNw5BNxJBNxZBNxpBNx5BNyJBNyZBNV9VNWNVNWdVNWtVNW9VNXNVNXdVlR0BQmZmgAAAAXXLJRAAAKE0GRk0HRk0IRk0JRk0KRk0jz00kz00lz00mz00nz00oz00pz00qz00rz2VHQFx/XCAAAABdcspEAAAoTeLlTePlTeTlTeXlTeblTeflTejlTenlZUdAVOuFIAAAAF1yy0QAAChNtNRNtdRNttRNt9RNuNRNudRNutRlR0BFqj2AAAAAXXLMRAAAKE3zoU30oU31oU32oU0eqU0fqU0gqU0hqU0iqU0jqU0kqU0lqU0mqU0/tU1AtU1BtU1CtU1DtU1EtU1FtU1GtU3Q1k3R1k3S1k3T1k3U1k3V1k3W1k3X1k3Y1k3Z1k3a1mVHQE0dcKAAAABdcs1EAAAoTW52TW92TXB2TXF2TXJ2TXN2TXR2TdrCTdvCTdzCTd3CTd7CTd/CTeDCTeHCZUdASr64YAAAAF1yzkQAAChN90xN+ExN+UxN+kxN+0xN/ExN/UxN/kxN/0xNAE1NAU1NAk1NA01NBE1NqLxNqbxNqrxNq7xlR0BTZmZgAAAAXXLPRAAAKE2oT02pT02qT02rT02sT02tT02uT2VHQE/TM0AAAABdctBEAAAoTQ4uTQ8uTRAuTREuTRIuTRMuZUdAROeuIAAAAF1y0UQAAChN0GFN0WFN0mFN02FN1GFN1WFN1mFlR0BJ/CkAAAAAXXLSRAAAKE0DZk0EZk0FZk0GZk0HZk0IZk0JZmVHQE8Qo+AAAABdctNEAAAoTXuXTXyXTX2XTX6XTX+XTYCXTYGXTYKXTYOXTaXmTabmTafmTajmTanmTarmTavmTazmZUdAUqPXAAAAAF1y1EQAAChNPTJNPjJNPzJNQDJNQTJNQjJNCsNNC8NNDMNNDcNNDsNND8NNEMNlR0BTGj2AAAAAXXLVRAAAKE2XLE2YLE2ZLE2aLE2bLE2cLE1qMk1rMk1sMk1tMk1uMk1vMk1wMmVHQFe4UeAAAABdctZEAAAoTQLsTQPsTQTsTQXsTQbsTQfsTQjsTQnsZUdAUeFHoAAAAF1y10QAAChNJDJNJTJNJjJNJzJNKDJNKTJNKjJNKzJNzpVNz5VN0JVN0ZVN0pVN05VN1JVlR0BOThSAAAAAXXLYRAAAKE0OJU0PJU0QJU0RJU0SJU0TJU0UJWVHQFb1woAAAABdctlEAAAoTSYkTSckTSgkTSkkTSokTSskTSwkTS0kZUdAQ2KPYAAAAF1y2kQAAChN5gVN5wVN6AVN6QVlR0BIdwpAAAAAXXLbRAAAKE3XR03YR03ZR03aR03bR03cR03dR00FV00GV00HV00IV00JV00KV00LV00MV00NV2VHQGAT1wAAAABdctxEAAAoTR5zTR9zTSBzTSFzTSJzZUdAUZUewAAAAF1y3UQAAChN3IZN3YZN3oZN34ZN4IZN4YZN4oZN44ZN5IZN5YZN5oZlR0BNi4UgAAAAXXLeRAAAKE2xvU2yvU2zvU20vU21vU22vU23vU24vWVHQFu+FIAAAABdct9EAAAoTST+TSX+TSb+TSf+TSj+TSn+TSr+ZUdATMj1wAAAAF1y4EQAAChNFWRNFmRNF2RNGGRNGWRNGmRNG2RNHGRlR0BMBmZgAAAAXXLhRAAAKE0Rkk0Skk0Tkk0Ukk0Vkk0Wkk0Xkk0Ykk0Zkk31rU32rU33rU34rU35rU36rU37rWVHQFUkeuAAAABdcuJEAAAoTV6LTV+LTWCLTWGLTWKLTWOLTWSLZUdAPYeuIAAAAF1y40QAAChNGmNNG2NNHGNNHWNNHmNNH2NNIGNNIWNlR0BLQ9cAAAAAXXLkRAAAKE3fjE3gjE3hjE3ijE3jjE3kjE3ljGVHQEVszMAAAABdcuVEAAAoTQVOTQZOTQdOTQhOTQlOTQpOTYfjTYjjTYnjTYrjTYvjTYzjTY3jTY7jSvQDAQBKNAQBAGVHQE+VwoAAAABdcuZEAABKTwABAGFHQFD6PYAAAABdcudEAAAoTbsITbwITb0ITb4ITb8ITcAITcEITcIITc58Tc98TdB8TdF8TdJ8TdN8TdR8TdV8TS6LTS+LTTCLTTGLTTKLTTOLTTSLTTWLTTaLTTHaTTLaTTPaTTTaTTXaTTbaTTfaTTjaTTnaTTraTTvaTTzaZUdAWLPXAAAAAF1y6EQAAChNlvZNl/ZNmPZNmfZNmvZlR0BZKj2AAAAAXXLpRAAAKE167E177E187E197E1+7E1/7E2A7E2B7GVHQFLczMAAAABdcupEAAAoTQ54TQ94TRB4TRF4TRJ4ZUdAO0AAAAAAAF1y60QAAChNKuFNK+FNLOFNLeFlR0AwVHrgAAAAXXLsRAAAKE3SOU3TOU3UOU3VOU3WOU3XOWVHQFNTM0AAAABdcu1EAAAoTVNTTVRTTVVTTVZTTVdTTR3pTR7pTR/pTSDpTSHpTSLpTSPpZUdAV/FHoAAAAF1y7kQAAChN/H5N/X5N/n5N/35NAH9NAX9NAn9NA39lR0BYZ64gAAAAXXLvRAAAKE3Vp03Wp03Xp03Yp03Zp03ap03bp01L801M801N801O801P82VHQDp9cKAAAABdcvBEAAAoTWJbTWNbTWRbTWVbTWZbTWdbZUdAUpCj4AAAAF1y8UQAAChNIlBNI1BNJFBNJVBNJlBNJ1BNKFBNn3xNoHxNoXxNonxNo3xNpHxNpXxNpnxlR0BgTMzAAAAAXXLyRAAAKE2Y/k2Z/k2a/k2b/k2c/k2d/k2e/k2f/k2g/mVHQFHOFIAAAABdcvNEAAAoTTHYTTLYTTPYTTTYTTXYTTbYZUdAVuKPYAAAAF1y9EQAAChNBr5NB75NCL5NCb5NCr5NC75lR0Bb9wpAAAAAXXL1RAAAKE2BDU2CDU2DDU2EDU2FDU2GDU2HDWVHQEVx64AAAABdcvZEAAAoTfhaTflaTfpaTftaTfxaTf1aTf5aTf9aTQBbTQFbTQJbZUdAWzR64AAAAF1y90QAAChNix5NjB5NjR5Njh5Njx5NkB5NkR5lR0BQSPXAAAAAXXL4RAAAKE3iP03jP03kP03lP03mP03nP03oP03pP2VHQFVdcKAAAABdcvlEAAAoTS3mTS7mTS/mTTDmTTHmTTLmTTPmTTTmZUdAWnHrgAAAAF1y+kQAAChNMh5NMx5NNB5NNR5NNh5NNx5NOB5NOR5NOh5NOx5NPB5NPR5lR0BG3rhgAAAAXXL7RAAAKE0Xq00Yq00Zq00aq00bq00cq00dq00eq00F2E0G2E0H2E0I2E0J2E0K2GVHQEvzM0AAAABdcvxEAAAoTUuxTUyxTU2xTU6xTU+xTVCxTTm/TTq/TTu/TTy/TT2/TT6/TT+/TUC/ZUdAVJrhQAAAAF1y/UQAAChN6fNN6vNN6/NN7PNN7fNN7vNN7/NN8PNlR0BBB64gAAAAXXL+RAAAKE2q3k2r3k2s3k2t3k2u3k2v3k2w3k2x3mVHQFDij2AAAABdcv9EAAAoTfIxTfMxTfQxTfUxTfYxTfcxTfgxTbWVTbaVTbeVTbiVTbmVTbqVTbuVTbyVZUdAYarhQAAAAF1yAEUAAChNKfhNKvhNK/hNLPhNLfhNLvhNL/hNMPhNMfhNMvhlR0BGHCkAAAAAXXIBRQAAKE3DuE3EuE3FuE3GuE3HuE3IuE3JuE3KuGVHQEswo+AAAABdcgJFAAAoTeuSTeySTe2STe6STe+STfCSTfGSTfKSTfOSZUdAZTvXAAAAAF1yA0UAAChNH15NIF5NIV5NIl5NI15NJF5NJV5lR0BgyeuAAAAAXXIERQAAKE2ock2pck2qck2rck2sck2tck2uck2vck2wck2xck2ycmVHQEVZmaAAAABdcgVFAAAoTfuoTfyoTf2oTf6oTf+oTQCpTQGpTQKpTQOpTQSpTQWpTQapTQepTQipTWa7TWe7TWi7TWm7TWq7TWu7TWy7TcjfTcnfTcrfTcvfTczfTc3fTc7fTc/fZUdASm4UgAAAAF1yBkUAAChNtVZNtlZNt1ZNuFZNuVZNulZNu1ZNvFZNvVZNvlZNv1ZNKVlNKllNK1lNLFlNLVlNLllNL1lNMFlNDstND8tNEMtNEctNEstNE8tNFMtNFctNFstNF8tNGMtlR0BPgo9gAAAAXXIHRQAAKE03bk04bk05bk06bk07bk08bk09bk0+bk0/bmVHQEmrhSAAAABdcghFAAAoTU4tTU8tTVAtTVEtTVItTVMtTVQtTQVZTQZZTQdZTQhZTQlZTQpZTR5lTR9lTSBlTSFlTSJlTSNlTSRlZUdATsAAAAAAAF1yCUUAAChNfzBNgDBNgTBNgjBNgzBNLEVNLUVNLkVNL0VNMEVNMUVNXaZNXqZNX6ZNYKZNYaZNYqZNY6ZNZKZlR0BD1HrgAAAAXXIKRQAAKE22t023t024t025t026t027t028t029t02+t02/t03At2VHQFzyj2AAAABdcgtFAAAoTThLTTlLTTpLTTtLTTxLTT1LTT5LTT9LZUdATf1woAAAAF1yDEUAAChNwxJNxBJNxRJNxhJNxxJNyBJNyRJNyhJNyxJlR0BDEeuAAAAAXXINRQAAKE164U174U184U194U1+4U1/4U2A4U2B4U2C4U2D4U2E4U2F4U2G4U2H4WVHQEgmZmAAAABdcg5FAAAoTaJRTaNRTaRRTaVRTaZRTXG1TXK1TXO1TXS1TXW1TXa1TXe1TXi1TXm1TXq1TXu1TXy1TX21TX61ZUdAUUR64AAAAF1yD0UAAChNFCNNFSNNFiNNFyNNGCNNGSNNGiNNGyNlR0BNOuFAAAAAXXIQRQAAKE2WI02XI02YI02ZI02aI02bI02cI2VHQEnszMAAAABdchFFAAAoTaWVTaaVTaeVTaiVZUdAQk9cIAAAAF1yEkUAAChN4bdN4rdN47dN5LdN5bdN5rdN57dN6LdN6bdN6rdN67dlR0BbbXCgAAAAXXITRQAAKE2bHk2cHk2dHk2eHk2fHk2gHk2hHk2iHk2jHmVHQEdj1wAAAABdchRFAAAoTSGMTSKMTSOMTSSMTSWMTSaMTSeMTSiMTSmMTQijTQmjTQqjTQujTQyjTQ2jTQ6jTQ+jZUdAUIHrgAAAAF1yFUUAAChNj59NkJ9NkZ9Nkp9Nk59NlJ9NlZ9Nlp9lR0BBjMzAAAAAXXIWRQAAKE2IW02JW02KW02LW02MW02NW02OW02PW01p4U1q4U1r4U1s4U1t4U1u4U1v4U1w4U1x4U1y4U1z4WVHQEahR6AAAABdchdFAAAoTUYTTUcTTUgTTUkTTUoTTUsTTUwTTe1hTe5hTe9hTfBhTfFhTfJhTfNhTfRhZUdAUErhQAAAAF1yGEUAAChNc65NdK5Nda5Ndq5Nd65NeK5lR0BUEUegAAAAXXIZRQAAKE35Bk36Bk37Bk38Bk1UMU1VMU1WMU1XMU1YMU1ZMU1aMU1bMU1cMWVHQFSHriAAAABdchpFAAAoTTENTTINTTMNTTQNTTUNTTYNTTcNTTgNTfnnTfrnTfvnTfznTf3nTf7nTf/nTQDoTQHoZUdAYDuFIAAAAF1yG0UAAChNKvtNK/tNLPtNLftNLvtNL/tNMPtNMftNMvtNM/tNNPtNNftlR0BTAo9gAAAAXXIcRQAAKE25BE26BE27BE28BE29BE2GGU2HGU2IGU2JGU2KGU2LGU2MGWVHQFF9cKAAAABdch1FAAAoTfCGTfGGTfKGTfOGTfSGTfWGTfaGTfeGTXyoTX2oTX6oTX+oTYCoTYGoZUdATeo9gAAAAF1yHkUAAChNuJ9NuZ9Nup9Nu59NvJ9NvZ9Nvp9Nv59NRclNRslNR8lNSMlNSclNSslNS8lNTMlNTclNTslNT8llR0BC/rhgAAAAXXIfRQAAKE1jt01kt01lt01mt01nt01ot01pt01qt2VHQEgTM0AAAABdciBFAAAoTRC0TRG0TRK0TRO0TRS0TRW0ZUdATSeuIAAAAF1yIUUAAChNU01NVE1NVU1NVk1NV01NWE1NWU1NWk1lR0BCPCkAAAAAXXIiRQAAKE0spU0tpU0upU0vpU0wpU0xpU0ypWVHQEdQo+AAAABdciNFAAAoTe9mTfBmTfFmTfJmTfNmTfRmTXfcTXjcTXncTXrcTXvcTXzcTX3cTX7cTX/cTYDcZUdAX/hR4AAAAF1yJEUAAChNtftNtvtNt/tNuPtNuftNuvtNu/tlR0BQbrhgAAAAXXIlRQAAKE3mMU3nMU3oMU3pMU3qMU3rMU3sMU3tMU3uMU3vMU3wMU3xMU2tdU2udU2vdU2wdWVHQFUMzMAAAABdciZFAAAoTRmhTRqhTRuhTRyhTR2hZUdAQXmZoAAAAF1yJ0UAAChNy7ZNzLZNzbZNzrZlR0BVgzNAAAAAXXIoRQAAKE2t602u602v602w602x602y602z62VHQEaOFIAAAABdcilFAAAoTUy7TU27TU67TU+7TVC7TVG7TVK7TVO7TVS7ZUdAS6KPYAAAAF1yKkUAAChNECtNEStNEitNEytNFCtNFStNFitNFytN3rJN37JN4LJN4bJN4rJN47JN5LJKTQABAGVHQGOj1wAAAABdcitFAAAoTSP5TST5TSX5TSb5TSf5TSj5TSn5TSr5ZUdARcuFIAAAAF1yLEUAAChNP91NQN1NQd1NQt1NQ91NRN1NRd1NRt1K0gMBAGVHQErgAAAAAABdci1FAAAoTRKDTRODTRSDTRWDTRaDTReDTRiDTRmDZUdAT/R64AAAAF1yLkUAAChNXxhNYBhNYRhNYhhNYxhNZBhNZRhNmVJNmlJNm1JNnFJNnVJNnlJNn1JNyJ9NyZ9Nyp9Ny59NzJ9NzZ9Nzp9Nz59N0J9N0Z9N0p9NneJNnuJNn+JNoOJNoeJNouJNo+JNpOJlR0BT/hSAAAAAXXIvRQAAKE2Vek2Wek2Xek2Yek2Zek2aek2bemVHQFkSj2AAAABdcjBFAAAoTXH0TXL0TXP0TXT0TXX0TXb0TXf0TXj0ZUdASh1woAAAAF1yMUUAAChNCwtNDAtNDQtNDgtNDwtlR0BgrR7AAAAAXXIyRQAAKE0F6k0G6k0H6k0I6mVHQE8x64AAAABdcjNFAAAoTT1ATT5ATT9ATUBATUFATUJATUNATURATUVAZUdAUzuFIAAAAF1yNEUAAChNQzFNRDFNRTFNRjFNRzFNSDFNSTFNSjFNSzFlR0A8TMzAAAAAXXI1RQAAKE3fOE3gOE3hOE3iOE3jOE3kOE3lOE3mOE3nOE0a4U0b4U0c4U0d4U0e4U0f4U0g4U0h4WVHQFJ49cAAAABdcjZFAAAoTQMCTQQCTQUCTQYCTfxLTf1LTf5LTf9LTQBMTQFMTQJMTQNMTZtPTZxPTZ1PTZ5PTZ9PTaBPZUdAP/Cj4AAAAF1yN0UAAChNUWdNUmdNU2dNVGdNVWdNVmdNV2dNWGdlR0BImFHgAAAAXXI4RQAAKE2NUU2OUU2PUU2QUU2RUU2SUU2TUWVHQE2szMAAAABdcjlFAAAoTb0ZTb4ZTb8ZTcAZTbM1TbQ1TbU1TbY1Tbc1Tbg1Tbk1TXuvTXyvTX2vTX6vTX+vTYCvTYGvTYKvTafyTajyTanyTaryTavyTazyZUdAUbZmYAAAAF1yOkUAAChNZEZNZUZNZkZNZ0ZNaEZNaUZNakZNa0ZlR0A/LhSAAAAAXXI7RQAAKE2lFk2mFk2nFk2oFk2pFk2qFk2rFk2sFkp4AAEASh8BAQBKxQEBAEosAgEASmACAQBKlAIBAErIAgEASoMEAQBKtwQBAGVHQEA9cKAAAABdcjxFAAAoTT0RTT4RTT8RTUARTUERTUIRTUMRTUQRTUURTSA3TSE3TSI3TSM3TSQ3TSU3ZUdAUPPXAAAAAF1yPUUAAChNjC5NjS5Nji5Njy5NkC5NkS5Nki5lR0BRaj2AAAAAXXI+RQAAKE1XG01YG01ZG01aG01bG01cG01dG01eG02TxU2UxU2VxU2WxWVHQFCnriAAAABdcj9FAAAoTXTPTXXPTXbPTXfPTXjPTXnPTXrPTXvPTXzPTX3PTX7PZUdAVUXCgAAAAF1yQEUAAChN2o5N245N3I5N3Y5N3o5N345N4I5N4Y5lR0BU+ZmgAAAAXXJBRQAAKE0MBU0NBU0OBU0PBU0QBU0RBU0SBU0TBWVHQFQuFIAAAABdckJFAAAoTeNrTeRrTeVrTeZrTedrTehrTelrTeprZUdANw9cIAAAAF1yQ0UAAChNzxVN0BVN0RVN0hVN0xVN1BVlR0BiFXCgAAAAXXJERQAAKE0RrU0SrU0TrU0UrU0VrU0WrU0XrWVHQFQ3CkAAAABdckVFAAAoTZZ8TZd8TZh8TZl8TZp8TZt8TZx8TZ18TZ58TSTMTSXMTSbMTSfMTSjMZUdAUDHrgAAAAF1yRkUAAChN31xN4FxN4VxN4lxN41xN5FxN5VxN5lxN51xlR0A7YUegAAAAXXJHRQAAKE2Mbk2Nbk2Obk2PbmVHQF5gAAAAAABdckhFAAAoTaP7TaT7TaX7Tab7Taf7Taj7Tan7Tar7Tav7Taz7ZUdAO8AAAAAAAF1ySUUAAChNQzhNRDhNRThNRjhNRzhlR0BBL1wgAAAAXXJKRQAAKE2aKU2bKU2cKU2dKU2eKU2fKU2gKU2hKU0gPE0hPE0iPE0jPE0kPE0lPE0A400B400C400D400E400F400G400H42VHQFiI9cAAAABdcktFAAAoTYzpTY3pTY7pTY/pTZDpTZHpTZLpTZPpZUdAKdcKQAAAAF1yTEUAAChNvhBNvxBNwBBNwRBNwhBNwxBNxBBNxRBNxhBNxxBNyBBlR0BgHrhgAAAAXXJNRQAAKE2Tqk2Uqk2Vqk2Wqk2Xqk2Yqk2Zqk2aqk2bqmVHQEoKPYAAAABdck5FAAAoTXaNTXeNTXiNTXmNTXqNTXuNTXyNZUdAUrHrgAAAAF1yT0UAAChNd7FNeLFNebFNerFNe7FlR0BPHrhgAAAAXXJQRQAAKE2sGU2tGU2uGU2vGU2wGU2xGU2yGU2zGU1knE1lnE1mnE1nnE1onE1pnE1qnE1rnE1snE1tnE1unGVHQElHriAAAABdclFFAAAoTak2Tao2Tas2Taw2Ta02Ta42Ta82ZUdAUe9cIAAAAF1yUkUAAChNhnlNh3lNiHlNiXlNinlNi3lNjHllR0BOXCkAAAAAXXJTRQAAKE2CK02DK02EK02FK02GK02HK02IK02JK02KK02LME2MME2NME2OME2PME2QME2RME2RUE2SUE2TUE2UUE2VUE2WUE2XUE2YUE2ZUE2aUE2bUE0wg00xg00yg00zg000g001g002g003g004g005g006g2VHQENwo+AAAABdclRFAAAoTezcTe3cTe7cTe/cTfDcTfHcTfLcTfPcTfTcZUdAVwPXAAAAAF1yVUUAAChNSI9NSY9NSo9NS49NTI9Nle1Nlu1Nl+1NmO1Nme1Nmu1Nm+1NnO1Nne1lR0BcjrhgAAAAXXJWRQAAKE3Ex03Fx03Gx03Hx2VHQFEszMAAAABdcldFAAAoTfRTTfVTTfZTTfdTTfhTTflTTfpTTftTZUdAN8euIAAAAF1yWEUAAChNixRNjBRNjRRNjhRNjxRlR0BRozNAAAAAXXJZRQAAKE3yzE3zzE30zE31zE32zE33zE34zE35zE36zGVHQFZBR6AAAABdclpFAAAoTcksTcosTcssTcwsTc0sTc4sTc8sZUdAQq4UgAAAAF1yW0UAAChNbZZNbpZNb5ZNcJZNcZZNcpZNc5ZNdJZlR0BWt64gAAAAXXJcRQAAKE1UVU1VVU1WVU1XVU1YVU1ZVU1aVWVHQEfCj2AAAABdcl1FAAAoTdK6TdO6TdS6TdW6Tda6ZUdAUOCj4AAAAF1yXkUAAChN0QNN0gNN0wNN1ANN1QNNWuhNW+hNXOhNXehNXuhNX+hNYOhNYehlR0BM1wpAAAAAXXJfRQAAKE25LU26LU27LU28LU29LU2+LU2/LU3ALWVHQEHrhSAAAABdcmBFAAAoTWcTTWgTTWkTTWoTZUdAU5ZmYAAAAF1yYUUAAChNGAhNGQhNGghNGwhNHAhNHQhNHghNHwhlR0BQHhSAAAAAXXJiRQAAKE1TLE1ULE1VLE1WLE1XLE1YLE1ZLE1aLE37Qk38Qk39Qk3+Qk3/Qk0AQ00BQ00CQ03SUE3TUE3UUE3VUE3WUE3XUE3YUE3ZUE3aUE3bUE3cUE3dUE1Vg01Wg01Xg01Yg01Zg01ag01bg01cg01dg02I3E2J3E2K3E2L3E2M3E2N3E2O3E2P3E2Q3GVHQFUyj2AAAABdcmNFAAAoTdGcTdKcTdOcTdScTdWcTdacTdecTVvGTVzGTV3GTV7GTV/GTWDGTWHGTWLGZUdARj1woAAAAF1yZEUAAChNjCpNjSpNjipNjypNkCpNC9xNDNxNDdxNDtxND9xNENxNEdxNEtxlR0BaRwpAAAAAXXJlRQAAKE3U9k3V9k3W9k3X9mVHQGNlHsAAAABdcmZFAAAoTY38TY78TY/8TZD8TZH8TZL8TZP8ZUdAS2uFIAAAAF1yZ0UAAChNFrRNF7RNGLRNGbRNGrRNG7RNHLRNHbRlR0BUcAAAAAAAXXJoRQAAKE1kAU1lAU1mAU1nAU1oAU1pAU1qAU1rAU1JIU1KIU1LIU1MIU1NIU1OIU1PIU1QIU2YSU2ZSU2aSU2bSU2cSWVHQEV64UAAAABdcmlFAAAoTW02TW42TW82TXA2TXE2TXI2TXM2TXQ2TXU2TSS1TSW1TSa1TSe1TSi1TSm1TSq1ZUdASo9cIAAAAF1yakUAAChNPcJNPsJNP8JNQMJNQcJNQsJNQ8JlR0BihwpAAAAAXXJrRQAAKE1t9k1u9k1v9k1w9k1x9mVHQFOtcKAAAABdcmxFAAAoTb4ETb8ETcAETcEEZUdAT6PXAAAAAF1ybUUAAChNm0xNnExNnUxNnkxNn0xNoExNoUxNokxNhYxNhoxNh4xNiIxNiYxNioxNi4xNjIxlR0BEuFHgAAAAXXJuRQAAKE3SuE3TuE3UuE3VuE3WuE3XuE3YuGVHQF3WZmAAAABdcm9FAAAoTVoNTVsNTVwNTV0NTV4NTV8NTWANTWENZUdATuFHoAAAAF1ycEUAAChN2IhN2YhN2ohN24hN3IhN3YhN3ohN34hN4IhN4YhNw5dNxJdNxZdNxpdNx5dNyJdNyZdNypdNCtJNC9JNDNJNDdJNDtJND9JNENJNEdJNEtJlR0BS6uFAAAAAXXJxRQAAKE0sGE0tGE0uGE0vGE0wGE2zIU20IU21IU22IU23IU24IU25IU26IU27IU3NfU3OfU3PfU3QfU3RfU3SfU3TfU2Qg02Rg02Sg02Tg02Ug02Vg02Wg02Xg02Yg02Zg02ag02bg2VHQF0T1wAAAABdcnJFAAAoTbPDTbTDTbXDTbbDTbfDTbjDTbnDTVbHTVfHTVjHTVnHTVrHTVvHTVzHTV3HZUdAUihR4AAAAF1yc0UAAChNwUVNwkVNw0VNxEVNxUVNxkVNx0VNmGtNmWtNmmtNm2tNnGtNnWtNnmtNn2tNoGtNoWtNmNFNmdFNmtFNm9FNnNFNndFNntFNn9FNjuZNj+ZNkOZNkeZNkuZNk+ZNlOZNleZlR0BSnrhgAAAAXXJ0RQAAKE1p5k1q5k1r5k1s5k1t5k1u5k1v5mVHQFc8zMAAAABdcnVFAAAoTSSQTSWQTSaQTSeQTSiQTSmQTSqQTSuQTYXpTYbpTYfpTYjpTYnpTYrpTYvpZUdAUWXCgAAAAF1ydkUAAChN2RhN2hhN2xhN3BhN3RhN3hhN3xhN4BhNWC5NWS5NWi5NWy5NXC5NXS5NXi5lR0BR3CkAAAAAXXJ3RQAAKE0iy00jy00ky00ly00my00ny00oy00py00qy00ry00sy2VHQFEZmaAAAABdcnhFAAAoTWgmTWkmTWomTWsmTWwmZUdAYO9cIAAAAF1yeUUAAChNovdNo/dNpPdNpfdNpvdNp/dNqPdNqfdNqvdlR0BGKj2AAAAAXXJ6RQAAKE2ZOE2aOE2bOE2cOE2dOE2eOE2fOE2gOE1poU1qoU1roU1soU1toU0opE0ppE0qpE0rpE0spE0tpE0upE0vpE0wpE12sk13sk14sk15sk16sk17sk18sk19sk1t1k1u1k1v1k1w1k1x1k1y1k1z1mVHQFY9cKAAAABdcntFAAAoTcPnTcTnTcXnTcbnTcfnTcjnTcnnZUdASz64YAAAAF1yfEUAAChN9RlN9hlN9xlN+BlN+RlN+hlN+xlNELFNEbFNErFNE7FNFLFNFbFNFrFNF7FNmbpNmrpNm7pNnLpNnbpNnrpNn7pNoLpNobpN9bxN9rxN97xN+LxN+bxN+rxN+7xN/LxN/bxlR0BAUzNAAAAAXXJ9RQAAKE1FaU1GaU1HaU1IaU1JaU1KaU1LaU1MaU3L4E3M4E3N4E3O4E3P4E3Q4E3R4E3S4GVHQEVnriAAAABdcn5FAAAoTd0FTd4FTd8FTeAFTeEFTeIFTeMFTeQFTeUFZUdASnwpAAAAAF1yf0UAAChNBstNB8tNCMtNCctNCstNC8tNDMtNDctlR0BPkKPgAAAAXXKARQAAKE0DU00EU00FU00GU00HU00IU00JU00KU029yk2+yk2/yk3Ayk3Byk3Cyk3Dyk3EymVHQFg4UeAAAABdcoFFAAAoTTDDTTHDTTLDTTPDTTTDTTXDTTbDTTfDTTjDZUdAUmFHoAAAAF1ygkUAAChNARlNAhlNAxlNBBlNBRlNBhlNBxllR0BOzhSAAAAAXXKDRQAAKE0NDU0ODU0PDU0QDU0RDU0SDU0TDU0UDU0VDU3yRE3zRE30RE31RE32RE33RE34RE35RGVHQFd1woAAAABdcoRFAAAoTQgvTQkvTQovTQsvTQwvTQ0vTQ4vTQ8vTRAvTREvTRIvTRMvZUdASPcKQAAAAF1yhUUAAChNz5JN0JJN0ZJN0pJN05JN1JJN1ZJN1pJlR0BOC4UgAAAAXXKGRQAAKE1SUE1TUE1UUE1VUE1WUE1XUE1YUE1ZUE1aUE1bUE1cUE010002000300040005000602VHQFcpmaAAAABdcodFAAAoTcd2Tch2Tcl2Tcp2Tct2Tcx2Tc12Tc52Tc92TdB2TdF2ZUdAQyAAAAAAAF1yiEUAAChNJ2FNKGFNKWFNKmFNK2FNLGFNLWFNLmFNL2FlR0BINHrgAAAAXXKJRQAAKE28V029V02+V02/V03AV03BV03CV03DV01HtU1ItU1JtU1KtU1LtU1MtU1NtU1OtU2zu020u021u022u023u024u025u026u2VHQEmI9cAAAABdcopFAAAoTVW6TVa6TVe6TVi6TVm6TVq6TVu6ZUdAUVKPYAAAAF1yi0UAAChNCQNNCgNNCwNNDANNDQNNDgNNtgZNtwZNuAZNuQZNugZNuwZNvAZlR0BCXXCgAAAAXXKMRQAAKE2QW02RW02SW02TW02UW02VW02WW02XW02YW02ZW02aW01pbk1qbk1rbk1sbk1tbk1ubk1vbk1wbmVHQGI1cKAAAABdco1FAAAoTUT/TUX/TUb/TUf/TUj/TUn/TUr/TUv/ZUdAM964YAAAAF1yjkUAAChNXhVNXxVNYBVNYRVNYhVNYxVNZBVNZRVlR0BMhmZgAAAAXXKPRQAAKE0+0E0/0E1A0E1B0E1C0E1m201n201o201p201q201r22VHQEGa4UAAAABdcpBFAAAoTfILTfMLTfQLTfULTfYLZUdAVeAAAAAAAF1ykUUAAChNZ0lNaElNaUlNaklNa0lNbElNbUlNbklNspRNs5RNtJRNtZRNtpRNt5RNuJRNuZRNupRlR0BauPXAAAAAXXKSRQAAKE17Hk18Hk19Hk1+Hk1/Hk2AHk2BHk2CHmV1KEdARq9cIAAAAF1yk0UAAChNYyVNZCVNZSVNZiVNZyVNaCVNaSVNaiVNayVNbCVlR0BLw9cAAAAAXXKURQAAKE2DvU2EvU2FvU2GvU2HvU2IvU2JvU2KvWVHQEDYUeAAAABdcpVFAAAoTdTeTdXeTdbeTdfeTdjeZUdAPUUewAAAAF1ylkUAAChNwxRNxBRNxRRNxhRNxxRNaONNaeNNauNNa+NNbONNbeNNbuNNb+NlR0BU4euAAAAAXXKXRQAAKE3ijk3jjk3kjk3ljk3mjk3njk3ojk3pjk2e1E2f1E2g1E2h1E2i1E2j1E2k1E2l1E2m1GVHQFH5maAAAABdcphFAAAoTaeRTaiRTamRTaqRTauRTayRTa2RTa6RTa+RZUdASwFHoAAAAF1ymUUAAChNMU5NMk5NM05NNE5NNU5NNk5NN05NSYJNSoJNS4JNTIJNTYJNToJNT4JNUIJlR0BAFcKAAAAAXXKaRQAAKE1NY01OY01PY01QY01RY01SY01TY01UY01VY2VHQDyCj2AAAABdcptFAAAoTXE9TXI9TXM9TXQ9TXU9TXY9ZUdAU1zMwAAAAF1ynEUAAChN4QdN4gdN4wdN5AdN5QdN5gdN5wdN6AdN6QdlR0BT0zNAAAAAXXKdRQAAKE0vG00wG00xG00yG00zG000G001G002G2VHQFhxR6AAAABdcp5FAAAoTVB5TVF5TVJ5TVN5TVR5TVV5TVZ5ZUdAWOeuIAAAAF1yn0UAAChNNI9NNY9NNo9NN49NOI9lR0BdhcKAAAAAXXKgRQAAKE1z/k10/k11/k12/k13/k14/k15/k16/k17/mVHQGFqPYAAAABdcqFFAAAoTXCYTXGYTXKYTXOYTXSYTXWYTXaYTXeYTXiYZUdAYY9cIAAAAF1yokUAAChNzR1Nzh1Nzx1N0B1N0R1N0h1N0x1lR0BTEKPgAAAAXXKjRQAAKE2fCU2gCU2hCU2iCWVHQDAR64AAAABdcqRFAAAoTWY5TWc5TWg5TWk5TWo5TWs5Tag5Tak5Tao5Tas5Taw5Ta05Ta45Ta85ZUdAUk4UgAAAAF1ypUUAAChN7n1N731N8H1N8X1N8n1N831N9H1N9X1N9n1lR0A/T1wgAAAAXXKmRQAAKE0dEE0eEE0fEE0gEE0hEE0iEE0jEE0kEE1vEk1wEk1xEk1yEk1zEk10Ek11Ek12Ek13Ek14Ek15Ek16Ek1uJ01vJ01wJ01xJ01yJ01zJ010J2VHQDl4UeAAAABdcqdFAAAoTSoRTSsRTSwRTS0RTS4RTS8RTTARTTERZUdAUYuFIAAAAF1yqEUAAChN2TFN2jFN2zFN3DFN3TFN3jFlR0BQyPXAAAAAXXKpRQAAKE2dl02el02fl02gl02hl02il02jl2VHQFXdcKAAAABdcqpFAAAoTYjUTYnUTYrUTYvUTYzUTY3UTY7UZUdAQko9gAAAAF1yq0UAAChNs21NtG1NtW1Ntm1Nt21NuG1NuW1Num1Nu21NO6tNPKtNPatNPqtNP6tNQKtNQatlR0BSYeuAAAAAXXKsRQAAKE2mA02nA02oA02pA02qA02rA02sA00YfU0ZfU0afU0bfU0cfU0dfU0efU0ffWVHQEdeuGAAAABdcq1FAAAoTVcaTVgaTVkaTVoaTVsaTVwaTV0aTV4aTe91TfB1TfF1TfJ1TfN1TfR1TfV1TfZ1Tfd1Tfh1Tfl1TWSETWWETWaETWeETWiETWmETWqETWuEZUdATHMzQAAAAF1yrkUAAChN4mxN42xN5GxN5WxN5mxN52xN6GxN6WxN6mxlR0BVGuFAAAAAXXKvRQAAKE3fgE3ggE3hgE3igE3jgE3kgE3lgE3mgE3ngGVHQEacKQAAAABdcrBFAAAoTeCkTeGkTeKkTeOkTeSkTeWkTeakTeekTdryTdvyTdzyTd3yTd7yTd/yTeDyTeHyTeLyTePyTeTyTeXyTebyTefyZUdAS7Cj4AAAAF1ysUUAAChNzWRNzmRNz2RN0GRN0WRlR0Bfuj2AAAAAXXKyRQAAKE0+x00/x01Ax01Bx01Cx01Dx01Ex2VHQFRYUeAAAABdcrNFAAAoTUB+TUF+TUJ+TUN+TUR+TUV+TUZ+TUd+TUh+TUl+TUp+TUt+TUx+TU1+ZUdARdmZoAAAAF1ytEUAAChNEJRNEZRNEpRNE5RNFJRNFZRNFpRNF5RNGJRNGZRNGpRNG5RKwwMBAGVHQFnjM0AAAABdcrVFAAAoTTV0TTZ0TTd0TTh0TTl0TTp0TTt0TTx0ZUdASu4UgAAAAF1ytkUAAChNabBNarBNa7BNbLBNbbBNbrBKQwABAGVHQGHSj2AAAABdcrdFAAAoTXFdTXJdTXNdTXRdTXVdZUdAU5XCgAAAAF1yuEUAAChNU+ZNVOZNVeZNVuZNV+ZNWOZNWeZlR0BFFwpAAAAAXXK5RQAAKE3W4k3X4k3Y4k3Z4k3a4k3b4k3c4mVHQEorhSAAAABdcrpFAAAoTZhZTZlZTZpZTZtZTZxZTZ1ZTZ5ZTQScTQWcTQacTQecTQicTQmcTQqcTQucZUdAT0AAAAAAAF1yu0UAAChN7gJN7wJN8AJN8QJN8gJN8wJN9AJN9QJN9gJNOkFNO0FNPEFNPUFNPkFNP0FNQEFNQUFlR0BJaPXAAAAAXXK8RQAAKE3D8k3E8k3F8k3G8k3H8k3I8k3J8k3K8k3L8k3M8k3N8k3O8mVHQE59cKAAAABdcr1FAAAoTbJQTbNQTbRQTbVQTbZQTbdQTbhQTblQTReaTRiaTRmaTRqaTRuaTRyaTR2aTR6aZUdAQ5HrgAAAAF1yvkUAAChNTTtNTjtNTztNUDtKTgEBAEr3AgEAZUdASKZmYAAAAF1yv0UAAChNelpNe1pNfFpNfVpNflpNf1pNgFpNgVpNglpNg1pNhFpNB79NCL9NCb9NCr9NC79NDL9NDb9NDr9ND79NEL9NEb9lR0BRxHrgAAAAXXLARQAAKE3zHE30HE31HE32HE33HE34HE35HE36HE37HE38HE39HE3+HGVHQE264UAAAABdcsFFAAAoTTJBTTNBTTRBTTVBTTZBTTdBTThBTTlBTVCDTVGDTVKDTVODTVSDZUdAVtj1wAAAAF1ywkUAAChNxJhNxZhNxphNx5hNyJhNyZhNyphNy5hlR0BH49cAAAAAXXLDRQAAKE1/KE2AKE2BKE2CKE2DKE2EKE2FKE2GKGVHQEz4UeAAAABdcsRFAAAoTfc/Tfg/Tfk/Tfo/Tfs/Tfw/Tf0/Tf4/TYVPTYZPTYdPTYhPTYlPTYpPTYtPTYxPZUdAUQHrgAAAAF1yxUUAAChN9AhN9QhN9ghN9whN+AhN+QhN+ghN+whlR0BCDMzAAAAAXXLGRQAAKE36BU37BU38BU39BU3+BU3/BU0ABk0BBk0CBk0DBk0EBmVHQEchR6AAAABdcsdFAAAoTfxtTf1tTf5tTf9tTQBuTQFuTQJuTQNuTQRuTQVuTQZuTQduTQhuTQluTQpuTQtuZUdAWyrhQAAAAF1yyEUAAChN+nNN+3NN/HNN/XNlR0BVyj2AAAAAXXLJRQAAKE29VE2+VE2/VE3AVE3BVE2e7U2f7U2g7U2h7U2i7U2j7U2k7U2l7WVHQFu3CkAAAABdcspFAAAoTY8NTZANTZENTZINTZMNTZQNTZUNTZYNTc7lTc/lTdDlTdHlTdLlTdPlTdTlTdXlZUdAZq0ewAAAAF1yy0UAAChNmF1NmV1Nml1Nm11NnF1NnV1lR0BffMzAAAAAXXLMRQAAKE3tHk3uHk3vHk3wHk3xHk3yHk3zHk30HmVHQF/zM0AAAABdcs1FAAAoTbxyTb1yTb5yTb9yTcByZUdAVJFHoAAAAF1yzkUAAChNdsxNd8xNeMxNecxNesxNe8xNfMxNfcxNfsxNf8xNgMxlR0BhOuFAAAAAXXLPRQAAKE1S901T901U901V901W901X901Y901Z92VHQFUHriAAAABdctBFAAAoTUIkTUMkTUQkTUUkTUYkTUckTUgkTUkkZUdAWhwpAAAAAF1y0UUAAChNiepNiupNi+pNjOpNjepNjupNj+pNkOpNkeplR0BfMKPgAAAAXXLSRQAAKE1acU1bcU1ccU1dcU1ecU1fcU1gcU1hcWVHQFRFHsAAAABdctNFAAAoTUeOTUiOTUmOTUqOTUuOTUyOTU2OTW2oTW6oTW+oTXCoTXGoTXKoTXOoTXSoZUdAY0QpAAAAAF1y1EUAAChNIPxNIfxNIvxNI/xNJPxNJfxNJvxNJ/xNKPxNKfxNKvxlR0BTgo9gAAAAXXLVRQAAKE1YU01ZU01aU01bU01cU01dU01eU01fU036rk37rk38rk39rk3+rk3/rk0Ar00Br2VHQCvCj2AAAABdctZFAAAoTXoQTXsQTXwQTX0QTX4QTX8QTYAQTYEQZUdANmPXAAAAAF1y10UAAChNNmBNN2BNOGBNOWBNOmBNO2BNPGBNPWBNPmBNP2BNQGBlR0BOaj2AAAAAXXLYRQAAKE2qAk2rAk2sAk2tAk2uAk2vAk2wAk2xAk2yAk2zAk20Ak21AmVHQEN+uGAAAABdctlFAAAoTbMTTbQTTbUTTbYTTbcTTbgTTbkTTboTTb4nTb8nTcAnTcEnTcInTcMnTcQnTcUnTcYnTccnTcgnTRg6TRk6TRo6TRs6TRw6TR06TR46TR86TSA6TSE6TSI6ZUdASJMzQAAAAF1y2kUAAChN8wpN9ApN9QpN9gpN9wpN+ApN+QpN+gpN+wplR0BH1HrgAAAAXXLbRQAAKE1qKE1rKE1sKE1tKE1uKE1vKE1wKE1xKE1yKE3VSk3WSk3XSk3YSk3ZSk3aSk3bSk3cSk3dSk1NVk1OVk1PVk1QVk1RVk1SVk1TVk1UVk1VVk1WVk1XVk0olE0plE0qlE0rlE0slGVHQFE64UAAAABdctxFAAAoTempTeqpTeupTeypTe2pTe6pTe+pTfCpTfGpTfKpTfOpTfSpZUdAVk9cIAAAAF1y3UUAAChNhu1Nh+1NiO1Nie1Niu1Ni+1NjO1Nje1lR0BCvCkAAAAAXXLeRQAAKE2AYU2BYU2CYU2DYU2EYU2FYU2GYU151016101710181019101+101/12VHQEfQo+AAAABdct9FAAAoTagqTakqTaoqTasqTawqTa0qTa4qTa8qTbAqZUdAUO64YAAAAF1y4EUAAChNUCtNUStNUitNUytNVCtNVStNVitNVytNWCtNWStNWitlR0Au+uFAAAAAXXLhRQAAKE3JOU3KOU3LOU3MOU3NOU3OOU3POU3QOU3ROWVHQEwij2AAAABdcuJFAAAoTTSMTTWMTTaMTTeMTTiMTTmMTTqMTTuMTTyMZUdAUCwpAAAAAF1y40UAAChNyCZNySZNyiZNyyZNzCZNzSZNziZNzyZNANFNAdFNAtFNA9FNBNFNBdFNBtFNB9FNCNFNCdFNCtFlR0BVQKPgAAAAXXLkRQAAKE3qjk3rjk3sjk3tjk3ujk3vjk3wjk3xjk3yjk3zjk30jk31jmVHQEE3CkAAAABdcuVFAAAoTcLdTcPdTcTdTcXdTcbdTcfdTcjdTcndZUdAXUUewAAAAF1y5kUAAChNVMtNVctNVstNV8tNWMtNWctNWstNW8tNXMtlR0BGS4UgAAAAXXLnRQAAKE0fq00gq00hq00iq00jq00kq00lq00mq2VHQEtgAAAAAABdcuhFAAAoTUeUTUiUTUmUTUqUTUuUTUyUTU2UTU6UZUdAVH4UgAAAAF1y6UUAAChNwyJNxCJNxSJNxiJNxyJNyCJNySJlR0BFiPXAAAAAXXLqRQAAKE0zWk00Wk01Wk02Wk03Wk04Wk05Wk06Wk2YXE2ZXE2aXE2bXE2cXE2dXE2eXE2fXE2gXE2hXE2iXE1Ob01Pb01Qb01Rb01Sb01Tb01Ub01Vb01Wb02pgk2qgk2rgk2sgk2tgk2ugk2vgk2wgk2xgk2ygk2zgk20gkrlAwEASiUEAQBlR0BZko9gAAAAXXLrRQAAKE2nDU2oDU2pDU2qDU2rDWVHQEqdcKAAAABdcuxFAAAoTSNqTSRqTSVqTSZqTSdqTShqTSlqTSpqZUdAYrCj4AAAAF1y7UUAAChN5/tN6PtN6ftN6vtN6/tN7PtN7ftlR0BPseuAAAAAXXLuRQAAKE0lK00mK00nK00oK00pK00qK00rK00sK00TQE0UQE0VQE0WQE0XQE0YQE0ZQE0aQE0bQE1oQU1pQU1qQU1rQU1sQU1tQU1uQU1vQU1wQU0u000v000w000x000y000z000002VHQETGZmAAAABdcu9FAAAoTb6oTb+oTcCoTcGoTcKoTcOoTcSoZUdAWNAAAAAAAF1y8EUAAChN/eVN/uVN/+VNAOZNAeZNAuZNA+ZlR0BJ2uFAAAAAXXLxRQAAKE3SV03TV03UV03VV03WV03XV03YV03ZV01eZk1fZk1gZk1hZk1iZk1jZk1kZk1lZk1mZk1nZk1oZk1pZmVHQDZHriAAAABdcvJFAAAoTb86TcA6TcE6TcI6TcM6TcQ6TcU6TcY6ZUdATu9cIAAAAF1y80UAAChN95pN+JpN+ZpN+ppN+5pN/JpN/ZpN/pplR0A7XCkAAAAAXXL0RQAAKE2sPU2tPU2uPU2vPU2wPU2xPU2yPU2zPU20PU21PU22PU1aW01bW01cW01dW01eW01fW01gW01hW2VHQEkYUeAAAABdcvVFAAAoTQHbTQLbTQPbTQTbTQXbTQbbTQfbTQjbZUdATizMwAAAAF1y9kUAAChNZYxNZoxNZ4xNaIxNaYxNaoxNa4xNbIxNbYxNboxNb4xNcIxNHpFNH5FNIJFNIZFNIpFNI5FNJJFNJZFNJpFNJ5FNKJFNKZFNEZNNEpNNE5NNFJNlR0BSNmZgAAAAXXL3RQAAKE2wkU2xkU2ykU2zkU20kU21kU0l1k0m1k0n1k0o1k0p1k0q1k0r1k0s1k0t1mVHQEhVwoAAAABdcvhFAAAoTeBaTeFaTeJaTeNaTeRaTeVaTeZaTedaZUdANMKPYAAAAF1y+UUAAChNCGBNCWBNCmBNC2BNDGBNDWBNDmBND2BlR0A53rhgAAAAXXL6RQAAKE0IO00JO00KO00LO00MO00NO2VHQFFz1wAAAABdcvtFAAAoTQZ9TQd9TQh9TQl9TQp9TQt9TQx9TQ19TQ59TdvBTdzBTd3BTd7BTd/BTeDBTeHBZUdAVv64YAAAAF1y/EUAAChNFR9NFh9NFx9NGB9NGR9NGh9NGx9NHB9NZ3BNaHBNaXBNanBNa3BNbHBNbXBNbnBN1IpN1YpN1opN14pN2IpN2YpN2opNQu9NQ+9NRO9NRe9NRu9NR+9NSO9NSe9NSu9lR0BQsUegAAAAXXL9RQAAKE2Ab02Bb02Cb02Db02Eb02Fb02Gb02Hb02Ib02Jb2VHQD4o9cAAAABdcv5FAAAoTXpYTXtYTXxYTX1YTX5YTX9YTYBYTYFYZUdAUSeuIAAAAF1y/0UAAChNDCNNDSNNDiNNDyNNECNNESNNEiNNEyNlR0AzPXCgAAAAXXIARgAAKE1kFk1lFk1mFk1nFk1oFk1pFk1qFmVHQFItcKAAAABdcgFGAAAoTfAYTfEYTfIYTfMYTfQYTfUYTfYYTfcYZUdAUGUewAAAAF1yAkYAAChNziRNzyRN0CRN0SRN0iRN0yRN1CRN1SRN1iRN1yRN2CRN2SRNmnZNm3ZNnHZNnXZNnnZNn3ZNoHZNoXZNonZNo3ZNpHZlR0BglMzAAAAAXXIDRgAAKE1Nc01Oc01Pc01Qc01Rc01Sc01Tc01Uc2VHQDyj1wAAAABdcgRGAAAoTWo9TWs9TWw9TW09TW49TW89TXA9TYJYTYNYTYRYTYVYTYZYTYdYTYhYZUdAVLcKQAAAAF1yBUYAAChNh+5NiO5Nie5Niu5Ni+5NjO5Nje5Nju5Nj+5lR0BgHhSAAAAAXXIGRgAAKE0Sc00Tc00Uc00Vc00Wc00Xc00Yc2VHQFP0euAAAABdcgdGAAAoTUodTUsdTUwdTU0dTU4dTU8dTVAdTVEdTUJ4TUN4TUR4TUV4TUZ4TUd4TUh4TUl4TcqPTcuPTcyPTc2PTc6PTc+PTdCPTdGPTdKPTdOPTdSPZUdARSAAAAAAAF1yCEYAAChNHWdNHmdNH2dNIGdNIWdNImdNI2dKeQEBAEojAwEAZUdASoo9gAAAAF1yCUYAAChNIkhNI0hNJEhNJUhNJkhNJ0hNKEhNKUhlR0BTMeuAAAAAXXIKRgAAKE3I2U3J2U3K2U3L2U3M2U3N2U3O2U3P2U3Q2U3R2U3S2WVHQE+euGAAAABdcgtGAAAoTW0mTW4mTW8mTXAmTXEmTXImTXMmTW4wTW8wTXAwTXEwTXIwTXMwTXQwTXUwTX3oTX7oTX/oTYDoTYHoTYLoTYPoTYToZUdARLMzQAAAAF1yDEYAAChN205N3E5N3U5N3k5N305N4E5N4U5NpmJNp2JNqGJNqWJNqmJNq2JNrGJNrWJNrmJNr2JNsGJNMKlNMalNMqlNM6lNNKlNNalNNqlNN6lNOKlNOalNOqllR0BSb1wgAAAAXXINRgAAKE28P029P02+P02/P000U001U002U003U004U005U008hk09hk0+hk0/hk1Ahk1Bhk1Chk20iE21iE22iE23iE24iE25iE26iE27iE28iE29iE2+iGVHQE7cKQAAAABdcg5GAAAoTW0YTW4YTW8YTXAYTXEYTXIYTXMYTXQYTd9FTeBFTeFFTeJFTeNFTeRFTeVFTeZFTfJQTfNQTfRQTfVQTfZQTfdQTfhQTflQTfpQTftQZUdAUazMwAAAAF1yD0YAAChNA4dNBIdNBYdNBodNB4dNCIdNCYdNCodNC4dNDIdNDYdlR0BSIzNAAAAAXXIQRgAAKE3KkE3LkE3MkE3NkE3OkE3PkE3QkE3RkE3SkGVHQFbBR6AAAABdchFGAAAoTatVTaxVTa1VTa5VZUdAQy4UgAAAAF1yEkYAAChN7zVN8DVN8TVN8jVN8zVN9DVN9TVN9jVN9zVN+DVN+TVN+jVlR0Bb1cKAAAAAXXITRgAAKE3Y/03Z/03a/03b/2VHQEhCj2AAAABdchRGAAAoTS8KTTAKTTEKTTIKTTMKTTQKTTUKTTYKZUdAVRXCgAAAAF1yFUYAAChNRglNRwlNSAlNSQlNSglNSwlNTAlNTQlNGFZNGVZNGlZNG1ZNHFZNHVZNHlZNH1ZNIFZlR0BRYKPgAAAAXXIWRgAAKE2B002C002D002E002F002G002H002I002J002K002L02VHQFZ1HsAAAABdchdGAAAoTQWOTQaOTQeOTQiOTQmOTQqOTQuOTQyOTQ2OTQ6OTQ+OTRvuTRzuTR3uTR7uTR/uZUdAQmuFIAAAAF1yGEYAAChND95NEN5NEd5NEt5NE95NFN5lR0BbiZmgAAAAXXIZRgAAKE3u7U3v7U3w7U3x7U3y7U3z7U307U317U327WVHQEyUeuAAAABdchpGAAAoTaotTastTawtTa0tTa4tTa8tTbAtTbEtZUdAUJ4UgAAAAF1yG0YAAChNqcVNqsVNq8VNrMVNrcVNrsVlR0BhgPXAAAAAXXIcRgAAKE2qqk2rqk2sqk2tqk2uqk2vqk2wqk2xqk2yqmVHQEa9cKAAAABdch1GAAAoSp0AAQBKRAEBAErqAQEASlECAQBKhQIBAEq5AgEASu0CAQBKqAQBAErcBAEAZUdAQOZmYAAAAF1yHkYAAChKfwABAEomAQEASswBAQBKMwIBAEpnAgEASpsCAQBKzwIBAEqKBAEASr4EAQBlR0BihmZgAAAAXXIfRgAAKE1bxE1cxE1dxE1exE1fxE1gxE1hxE1ixGVHQFTwAAAAAABdciBGAAAoTaHETaLETaPETaTETaXETabETafETajETanETarETavETazEZUdAWgR64AAAAF1yIUYAAChNa8BNbMBNbcBNbsBNb8BNcMBNccBNcsBlR0BULXCgAAAAXXIiRgAAKE2/jk3Ajk3Bjk3Cjk3Djk3Ejk3Fjk1c0U1d0U1e0U1f0U1g0U1h0U1i0U1j0U1k0U1a6U1b6U1c6U1d6U1e6U1f6U1g6U1h6WVHQEAj1wAAAABdciNGAAAoTcZuTcduTchuTcluTcpuTctuTcxuTc1uTc5uTc9uTdBuTdFuZUdAYO3CgAAAAF1yJEYAAChNOHJNOXJNOnJNO3JNPHJNPXJNPnJNP3JNQHJNQXJNQnJlR0BeVmZgAAAAXXIlRgAAKE17bE18bE19bE1+bE1/bE2AbE2BbE2CbGVHQGOPriAAAABdciZGAAAoTVWYTVaYTVeYTViYTVmYTVqYTVuYZUdAUqhR4AAAAF1yJ0YAAChNGQlNGglNGwlNHAlNHQlNHgllR0BdR64gAAAAXXIoRgAAKE19ck1+ck1/ck2Ack2Bck2Cck2Dck2EcmVHQFHlwoAAAABdcilGAAAoTcV8TcZ8Tcd8Tch8Tcl8Tcp8Tct8Tcx8Tc18ZUdAUlwpAAAAAF1yKkYAAChNWtNNW9NNXNNNXdNNXtNNX9NNYNNNYdNNYtNNY9NNZNNNZdNlR0BXcKPgAAAAXXIrRgAAKE0B9k0C9k0D9k0E9k0F9k0G9k0H9k0I9mVHQFyFHsAAAABdcixGAAAoTQSdTQWdTQadTQedTQidTQmdTQqdTQudTQydZUdAYI64YAAAAF1yLUYAAChNjuVNj+VNkOVNkeVNkuVNk+VNlOVNleVlR0BJIAAAAAAAXXIuRgAAKE2joU2koU2loU2moU2noU2ooU3dpU3epU3fpU3gpU3hpU3ipU3Cvk3Dvk3Evk3Fvk3Gvk0xwk0ywk0zwk00wk01wk02wk03wk04wk05wk06wk07wk08wmVHQFGZmaAAAABdci9GAAAoTYEsTYIsTYMsTYQsTYUsTYYsZUdAUNcKQAAAAF1yMEYAAChNrV5Nrl5Nr15NsF5NsV5Nsl5Ns15Nf+1NgO1Nge1Ngu1Ng+1NhO1Nhe1lR0BN5mZgAAAAXXIxRgAAKE0JCk0KCk0LCk0MCk0NCk0OCk0PCk0QCk0RCk0vP00wP00xP00yP00zP000P001P018k019k01+k01/k02Ak02Bk02Ck02Dk02Ek00iwk0jwk0kwk0lwmVHQFAUeuAAAABdcjJGAAAoTdZITddITdhITdlITdpITdtITdxITd1ITd5ITd9ITeBITQeCTQiCTQmCTQqCTQuCTQyCTQ2CTQ6CTc7LTc/LTdDLTdHLTdLLTdPLZUdAVJCj4AAAAF1yM0YAAChN8gRN8wRN9ARN9QRlR0BGqj2AAAAAXXI0RgAAKE3Tzk3Uzk3Vzk3Wzk3Xzk3Yzk3Zzk3azmVHQGGlcKAAAABdcjVGAAAoTS+VTTCVTTGVTTKVTTOVTTSVTTWVZUdAS764YAAAAF1yNkYAAChNDG5NDW5NDm5ND25NEG5NNrFNN7FNOLFNObFNOrFNO7FNPLFNPbFNPrFNP7FNQLFlR0Bh+AAAAAAAXXI3RgAAKE1m901n901o901p901q901r901s901t92VHQFRmZmAAAABdcjhGAAAoTTV+TTZ+TTd+TTh+TTl+TTp+TTt+TTx+TT1+TT5+TT9+ZUdAQNMzQAAAAF1yOUYAAChNVVlNVllNV1lNWFlNWVlNWllNW1llR0BZeuFAAAAAXXI6RgAAKE0z8E008E018E028E038E048E058GVHQFR4UeAAAABdcjtGAAAoTcgvTckvTcovTcsvTcwvTc0vTc4vZUdAQBCj4AAAAF1yPEYAAChNmDpNmTpNmjpNmzpNnDpNnTpNnjpNnzplR0BTo9cAAAAAXXI9RgAAKE3lSU3mSU3nSU3oSU3pSU3qSU3rSU3sSU3tSWVHQF3MzMAAAABdcj5GAAAoTRp1TRt1TRx1TR11TR51TR91TSB1TSF1ZUdASjmZoAAAAF1yP0YAAChNOolNO4lNPIlNPYlNPolNP4lNQIlNQYlNQolNQ4lNRIlNRYlNV7RNWLRNWbRNWrRNW7RNXLRNXbRNXrRNX7RNRMJNRcJNRsJNR8JNSMJNScJlR0BS4UegAAAAXXJARgAAKE3UfU3VfU3WfU3XfU3YfU3ZfU3afU3bfU3cfU3dfU3efWVHQE9OFIAAAABdckFGAAAoTQsETQwETQ0ETQ4ETQ8ETRAETREETRIETR4ETR8ETSAETSEETUPKTUTKTUXKTUbKZUdAWGwpAAAAAF1yQkYAAChNvMBNvcBNvsBNv8BNwMBNwcBNwsBNw8BlR0BOi4UgAAAAXXJDRgAAKE3pY03qY03rY03sY03tY03uY03vY03wY2VHQFy+FIAAAABdckRGAAAoTWvnTWznTW3nTW7nTW/nTXDnTXHnTXLnZUdATcj1wAAAAF1yRUYAAChN1D5N1T5N1j5N1z5N2D5N2T5N2j5N2z5NrNlNrdlNrtlNr9lNsNllR0BR0o9gAAAAXXJGRgAAKE2ZP02aP02bP02cP02dP02eP02fP02gP02hP004UE05UE06UE07UE08UE09UE0+UE0+nU0/nU1AnU1BnU1CnU1DnU1EnU1FnU1GnU0+wU0/wU1AwU1BwU1CwU1DwU1EwU1FwWVHQELdcKAAAABdckdGAAAoTbsoTbwoTb0oTb4oTb8oTcAoTcEoTcIoTYDXTYHXTYLXTYPXTYTXTYXXTYbXSlQBAQBK/QIBAGVHQD9KPYAAAABdckhGAAAoTe/hTfDhTfHhTfLhTfPhTfThTfXhZUdAR/HrgAAAAF1ySUYAAChNdWVNdmVNd2VNeGVNeWVNemVNe2VNfGVNOtlNO9lNPNlNPdlNPtlNP9lNQNlNQdlNQtlNQ9lNRNllR0Bb+4UgAAAAXXJKRgAAKE019U029U039U049U059U069U079U089U099U0+9U0/9U1A9U1B9U1C9WVHQE0GZmAAAABdcktGAAAoTT1ITT5ITT9ITUBITUFIZUdAUUZmYAAAAF1yTEYAAChNekFNe0FNfEFNfUFNfkFN65dN7JdN7ZdN7pdN75dN8JdlR0BWJHrgAAAAXXJNRgAAKE1mVU1nVU1oVU1pVU1qVU1rVWVHQEIa4UAAAABdck5GAAAoTfcLTfgLTfkLTfoLTfsLTfwLTf0LTf4LZUdAPoeuIAAAAF1yT0YAAChN/zlNADpNATpNAjpNAzpNBDpNBTpNBjplR0BUePXAAAAAXXJQRgAAKE1tL01uL01vL01wL01xL01yL01zL00Y500Z500a500b500c500d500e500f500g500h500i500j52VHQFBNcKAAAABdclFGAAAoTfkxTfoxTfsxTfwxTf0xTf4xTf8xTQAyTQEyTQIyTQMyTVh8TVl8TVp8TVt8TVx8TV18TV58TV98TWB8ZUdAQVhR4AAAAF1yUkYAAChNdW1Ndm1Nd21NeG1NeW1Nem1Ne21NfG1NfW1Nfm1Nf21NgbZNgrZNg7ZNhLZNhbZNhrZNh7ZNiLZNibZNirZNi7ZlR0A9xR7AAAAAXXJTRgAAKE034U044U054U064U074U084U094U0+4WVHQFVh64AAAABdclRGAAAoTfogTfsgTfwgTf0gTf4gTf8gTQAhTQEhZUdARmzMwAAAAF1yVUYAAChNECZNESZNEiZNEyZNFCZNFSZNFiZNFyZlR0BNvXCgAAAAXXJWRgAAKE3VbE3WbE3XbE3YbGVHQECVwoAAAABdcldGAAAoTdYzTdczTdgzTdkzTdozTdszTdwzTd0zTd4zTW3eTW7eTW/eTXDeTXHeTXLeTXPeTXTeZUdAYG3CgAAAAF1yWEYAAChNR8tNSMtNSctNSstNS8tNTMtNTctNPPdNPfdNPvdNP/dNQPdNQfdNQvdNQ/dlR0Bg5CkAAAAAXXJZRgAAKE1O+01P+01Q+01R+01S+01T+01U+01V+01W+2VHQDIXCkAAAABdclpGAAAoTQIPTQMPTQQPTQUPTQYPTQcPTQgPTQkPTQoPZUdAWbPXAAAAAF1yW0YAAChNp5hNqJhNqZhNqphNq5hNrJhNrZhlR0BhaZmgAAAAXXJcRgAAKE26yU27yU28yU29yU2+yU2/yU3AyU3ByWVHQFRTM0AAAABdcl1GAAAoTVcZTVgZTVkZTVoZTVsZTVwZTV0ZTel3Tep3Tet3Tex3Te13Te53Te93TfB3TfF3ZUdAWPFHoAAAAF1yXkYAAChNQPBNQfBNQvBNQ/BNRPBNRfBNRvBNR/BlR0A7fXCgAAAAXXJfRgAAKE1XEU1YEU1ZEU1aEU1bEU1cEU1dEWVHQFOQo+AAAABdcmBGAAAoTdMHTdQHTdUHTdYHTdcHTdgHTdkHTRNGTRRGTRVGTRZGTSt4TSx4TS14TS54TS94TTB4TTF4TTJ4ZUdAP89cIAAAAF1yYUYAAChNhLdNhbdNhrdNh7dNiLdNibdNirdNi7dNjLdlR0Bc9wpAAAAAXXJiRgAAKE0QHk0RHk0SHk0THk0UHk0VHk0WHk0XHmVHQD8MzMAAAABdcmNGAAAoTblgTbpgTbtgTbxgTb1gTcXgTcbgTcfgTcjgTcngTcrgZUdAU+FHoAAAAF1yZEYAAChNNUNNNkNNN0NNOENNOUNNOkNNO0NNPENNPUNNM31NNH1NNX1NNn1NN31NOH1NOX1NOn1NO31lR0BWXXCgAAAAXXJlRgAAKE1BgE1CgE1DgE1EgE1FgE1GgE1HgE1IgE1JgGVHQFtx64AAAABdcmZGAAAoTfbkTffkTfjkTfnkTfrkTfvkTfzkZUdATPMzQAAAAF1yZ0YAAChNTJxNTZxNTpxNT5xNUJxNUZxNUpxNU5xNVJxNVZxNVpxNV5xlR0BCB64gAAAAXXJoRgAAKE05T006T007T008T009T00+T00/T2VHQEccKQAAAABdcmlGAAAoTTFRTTJRTTNRTTRRTTVRTTZRTTdRTThRZUdAUDo9gAAAAF1yakYAAChNw0hNxEhNxUhNxkhNx0hNyEhNyUhNykhNy0hNzEhNzUhNrrhNr7hNsLhNsbhNsrhNs7hNtLhNtbhlR0BU2FHgAAAAXXJrRgAAKE0xB00yB00zB000B01WHE1XHE1YHE1ZHE1aHE1bHE1cHE1dHGVHQFVOuGAAAABdcmxGAAAoTWXNTWbNTWfNTWjNTWnNTWrNTWvNTWzNZUdAWezMwAAAAF1ybUYAAChNi+9NjO9Nje9Nju9Nj+9NkO9Nke9Nku9lR0BGWZmgAAAAXXJuRgAAKE2xaE2yaE2zaE20aGVHQFQVwoAAAABdcm9GAAAoTUp4TUt4TUx4TU14TU54TU94TVB4TVF4ZUdAQIKPYAAAAF1ycEYAAChNxzNNyDNNyTNNyjNNyzNNzDNNzTNNzjNKSwABAGVHQFSMKQAAAABdcnFGAAAoTf7TTf/TTQDUTQHUTQLUTQPUZUdAYVszQAAAAF1yckYAAChNpuVNp+VNqOVNqeVNquVlR0BKq4UgAAAAXXJzRgAAKE1EZU1FZU1GZU1HZU1IZU1JZWVHQE/AAAAAAABdcnRGAAAoTcSMTcWMTcaMTceMTciMTcmMTcqMTcuMTcyMTc2MTc6MTc+MTdCMTdGMTdmeTdqeTdueTdyeTd2eTd6eTd+eTeCeTeGeTeKeTeOeTeSeTeWeTeaeTbm9Tbq9Tbu9Tby9Tb29ZUdAO/rhQAAAAF1ydUYAAChNiT1Nij1Niz1NjD1NjT1Njj1Njz1lR0BJ6PXAAAAAXXJ2RgAAKE0qv00rv00sv00tv00uv00vv00wv00xv2VHQF3yj2AAAABdcndGAAAoTU5xTU9xTVBxTVFxTVJxTVNxTVRxTVVxTd1zTd5zTd9zTeBzTeFzTeJzTeNzZUdATv1woAAAAF1yeEYAAChNLQtNLgtNLwtNMAtNMQtNMgtNMwtNNAtNNQtNNgtNNwtlR0BTBwpAAAAAXXJ5RgAAKE3/Pk0AP00BP00CP00DP00EP00FP00GP00HP01qeU1reU1seU1teU1ueU1veU1weU2cek2dek2eek2fek2gek2hek2iek2jek36hU37hU38hU39hU3+hU3/hU0Ahk0BhmVHQEQR64AAAABdcnpGAAAoSnQAAQBKGwEBAErBAQEASigCAQBKXAIBAEqQAgEASsQCAQBKfwQBAEqzBAEAZUdASSZmYAAAAF1ye0YAAChNtCtNtStNtitNtytNuCtNuStNuitNOmJNO2JNPGJNPWJNPmJNP2JNQGJNQWJNQmJNQ2JNRGJNRWJNRmJNR2JlR0BXWPXAAAAAXXJ8RgAAKE0RoU0SoU0ToU0UoU0VoU0WoU0XoU0YoU0/1E1A1E1B1E1C1E1D1E1E1E1F1E1G1E1H1GVHQFx7hSAAAABdcn1GAAAoTeLJTePJTeTJTeXJTebJTefJTejJTenJTerJTevJTezJZUdASGPXAAAAAF1yfkYAAChN9DJN9TJN9jJN9zJN+DJN+TJN+jJlR0BNeFHgAAAAXXJ/RgAAKE1ZsE1asE1bsE1csE1dsE1esE1fsE1gsE1RsU1SsU1TsU1UsU1VsU1WsU1XsU1YsU1ZsU2Z8k2a8k2b8k2c8k2d8k2e8k2f8k2g8k2h8k2i8mVHQEbrhSAAAABdcoBGAAAoTQE8TQI8TQM8TQQ8TQU8TQY8TQc8TQg8ZUdAUYHrgAAAAF1ygUYAAChNPjBNPzBNQDBNQTBNQjBNQzBNRDBlR0BCjMzAAAAAXXKCRgAAKE0Yo00Zo00ao00bo00co00do00eo00fo02dtk2etk2ftk2gtk2htk2itk2jtk2ktk2ltk2mtk2ntmVHQEehR6AAAABdcoNGAAAoTaIqTaMqTaQqTaUqTaYqTacqTes9Tew9Te09Te49Te89TfA9TfE9TfI9TfM9ZUdAUHMzQAAAAF1yhEYAAChNVK5NVa5NVq5NV65NWK5NWa5NWq5NW65N/btN/rtN/7tNALxNAbxNArxNA7xNBLxNBbxNBrxNk+hNlOhNlehNluhNl+hNmOhNmehlR0BVEUegAAAAXXKFRgAAKE0z8k008k018k028k038k048k058k068mVHQFpcKQAAAABdcoZGAAAoTdvxTdzxTd3xTd7xTd/xTeDxTeHxTeLxTePxZUdAWiXCgAAAAF1yh0YAAChN2G9N2W9N2m9N229N3G9N3W9N3m9N329N4G9N4W9N4m9N429N5G9N5W9lR0BiQ4UgAAAAXXKIRgAAKE0a/U0b/U0c/U0d/U0e/U0f/U0g/WVHQC4zM0AAAABdcolGAAAoTV4QTV8QTWAQTWEQTWIQTWMQTWQQTWUQTWYQTWcQTWgQTWkQZUdAXu4UgAAAAF1yikYAAChNyslNy8lNzMlNzclNzslNz8lN0MlN0clN0sllR0AyQo9gAAAAXXKLRgAAKE1FOU1GOU1HOU1IOU1JOU1KOU1LOU1MOU1NOU1OOWVHQCuFHsAAAABdcoxGAAAoTZE5TZI5TZM5TZQ5ZUdATuo9gAAAAF1yjUYAAChNZ79NaL9Nab9Nar9Na79NbL9Nbb9Nbr9Nb79NcL9Ncb9lR0BXkeuAAAAAXXKORgAAKE0Lf00Mf00Nf00Of00Pf00Qf03fwE3gwE3hwE3iwE3jwE3kwE3lwE3mwGVHQEP+uGAAAABdco9GAAAoTSMVTSQVTSUVTSYVTScVTSgVTSkVTSoVTSsVTVUnTVYnTVcnTVgnTVknTVonTVsnZUdASRMzQAAAAF1ykEYAAChNECdNESdNEidNEydNFCdNFSdNFidNFydN5TtN5jtN5ztN6DtN6TtN6jtN6ztN7DtN7TtNR0pNSEpNSUpNSkpNS0pNTEpNTUpNTkplR0BWz1wgAAAAXXKRRgAAKE31eE32eE33eE34eE35eGVHQEhQo+AAAABdcpJGAAAoTf+TTQCUTQGUTQKUTQOUTQSUTQWUTQaUZUdAW+PXAAAAAF1yk0YAAChNP/5NQP5NQf5NQv5NQ/5NRP5NRf5NRv5NR/5NSP5lR0BcWj2AAAAAXXKURgAAKE1g8k1h8k1i8k1j8k1k8k1l8k1m8k1n8k1o8mVHQE1lHsAAAABdcpVGAAAoTd5PTd9PTeBPTeFPTeJPTeNPTeRPTeVPTeZPTedPTa3yTa7yTa/yTbDyTbHyTbLyTbPyTbTyTbXyTbbyTbfyZUdAZQHrgAAAAF1ylkYAAChNGphNG5hNHJhNHZhNHphNH5hNIJhNIZhNIphlR0BWDMzAAAAAXXKXRgAAKE3Q803R803S803T803U803V803W803X803Y82VHQFaDM0AAAABdcphGAAAoTa5LTa9LTbBLTbFLTbJLTbNLTbRLTbVLTbZLTbdLTbhLTblLZUdAVER64AAAAF1ymUYAAChN465N5K5N5a5N5q5N565N6K5N6a5N6q5N665lR0BHjhSAAAAAXXKaRgAAKE1BM01CM01DM01EM01FM01GM01HM01IM01JM02FUU2GUU2HUU2IUU2JUU2KUU2LUU2MUWVHQEyij2AAAABdcptGAAAoTS5YTS9YTTBYTTFYTTJYTTNYTTRYTTVYTTZYTTdYTThYTd2tTd6tTd+tTeCtTeGtTeKtTeOtTeStZUdAYyvXAAAAAF1ynEYAAChN1nZN13ZN2HZN2XZN2nZN23ZN3HZN3XZlR0BGy4UgAAAAXXKdRgAAKE1EJU1FJU1GJU1HJU1IJU1JJU1KJU2rkk2skk2tkk2ukk2vkk2wkk2xkk2ykk2rqE2sqE2tqE2uqGVHQEvgAAAAAABdcp5GAAAoTT8sTUAsTUEsTUIsTUMsTUQsTUUsTUYsTUcsTUgsTUksTdqjTdujTdyjTd2jTd6jTd+jZUdAQPR64AAAAF1yn0YAAChNAD1NAT1NAj1NAz1NBD1NBT1NBj1lR0BU/hSAAAAAXXKgRgAAKE0zjk00jk01jk02jk03jk04jmVHQEYI9cAAAABdcqFGAAAoTVuzTVyzTV2zTV6zTV+zTde6Tdi6Tdm6Tdq6Tdu6Tdy6Td26Td66TZDSTZHSTZLSTZPSTZTSTZXSTZbSTZfSTZjSZUdASx1woAAAAF1yokYAAChN4ohN44hN5IhN5YhN5ohN54hN6IhlR0A3ij2AAAAAXXKjRgAAKE1MEE1NEE1OEE1PEE1QEE1REE1SEGVHQGK1HsAAAABdcqRGAAAoTWRzTWVzTWZzTWdzTWhzTWlzTWpzZUdAVDuFIAAAAF1ypUYAAChNHp1NH51NIJ1NIZ1NIp1NI51NJJ1NJZ1NJp1NpOtNpetNputNp+tNqOtNqetNqutNq+tNrOtlR0BFRmZgAAAAXXKmRgAAKE2i2E2j2E2k2E2l2E2m2E2n2E2o2E2p2GVHQFlQAAAAAABdcqdGAAAoTSF0TSJ0TSN0TSR0TSV0TSZ0TSd0ZUdASlrhQAAAAF1yqEYAAChN1YJN1oJN14JN2IJN2YJN2oJN24JN3IJN4KNN4aNN4qNN46NN5KNN5aNlR0BghwpAAAAAXXKpRgAAKE1k+U1l+U1m+U1n+U1o+U1p+U1q+U1r+U1s+WVHQESD1wAAAABdcqpGAAAoTQaETQeETQiETQmETQqETQuETQyETQ2ETYGhTYKhTYOhTYShTYWhTYahTYehTYihZUdASZhR4AAAAF1yq0YAAChNyrtNy7tNzLtNzbtNzrtNz7tN0LtN1LxN1bxN1rxN17xN2LxN2bxN2rxN27xlR0A7GZmgAAAAXXKsRgAAKE0EY00FY00GY00HY00IY2VHQFK2ZmAAAABdcq1GAAAoS3hLeUt6S3tLfEt9S35Lf0uAS4FLgk2NxU2OxU2PxU2QxU2RxU2SxU0TyE0UyE0VyE0WyGVHQEjVwoAAAABdcq5GAAAoTQpaTQtaTQxaTQ1aTQ5aTQ9aTRBaTRFaTRJaTRNaTRRaTRVaZUdANUKPYAAAAF1yr0YAAChNDWlNDmlND2lNEGlNEWlNEmlNE2lNFGlNFWlNFmlNF2llR0Bc31wgAAAAXXKwRgAAKE398E3+8E3/8E0A8U0B8U0C8U0D8WVHQFHz1wAAAABdcrFGAAAoTTVETTZETTdETThETTlETchFTclFTcpFTctFTcxFTc1FTc5FTaGzTaKzTaOzTaSzTaWzTaazTaezZUdAP2uFIAAAAF1yskYAAChN9RFN9hFN9xFN+BFN+RFN+hFN+xFN/BFN/RFNKBZNKRZNKhZNKxZNLBZNLRZNLhZNLxZlR0BcHMzAAAAAXXKzRgAAKE1US01VS01WS01XS2VHQFMszMAAAABdcrRGAAAoTfFwTfJwTfNwTfRwTfVwTfZwTfdwTR54TR94TSB4TSF4TSJ4TSN4TSR4TSV4ZUdAUTFHoAAAAF1ytUYAAChNKy5NLC5NLS5NLi5NLy5NMC5NMS5NMi5NDtVND9VNENVNEdVNEtVNE9VNFNVNFdVNFtVNF9VNGNVNGdVNGtVNG9VlR0A+qPXAAAAAXXK2RgAAKEqGAAEASi0BAQBK0wEBAEo6AgEASm4CAQBKogIBAErWAgEASpEEAQBKxQQBAGVHQFGnriAAAABdcrdGAAAoTURfTUVfTUZfTUdfTUhfTUlfTS+HTTCHTTGHTTKHTTOHTTSHTTWHTTaHTTeHZUdAUOUewAAAAF1yuEYAAChNUTBNUjBNUzBNVDBNVTBNVjBNVzBNWDBNWTBlR0A95mZgAAAAXXK5RgAAKE0SN00TN00UN00VN00WN00XN00YN00ZN00aN2VHQD0j1wAAAABdcrpGAAAoTTIRTTMRTTQRTTURTTYRTTcRTTgRTTkRTToRTTsRTTwRZUdAMjhR4AAAAF1yu0YAAChNbzxNcDxNcTxNcjxNczxNdDxNdTxNdjxlR0A3TMzAAAAAXXK8RgAAKE23Ok24Ok25Ok26Ok27Ok28Ok29Ok2+OmVHQFpLhSAAAABdcr1GAAAoTe3JTe7JTe/JTfDJTfHJTfLJTfPJTfTJTej/Ten/Ter/Tev/Tez/Te3/Te7/Te//ZUdAY2mZoAAAAF1yvkYAAChNq/xNrPxNrfxNrvxNr/xNsPxNsfxNsvxlR0BZ8AAAAAAAXXK/RgAAKE2ofk2pfk2qfk2rfk2sfk2tfk2ufk2vfk2wfk1e6k1f6k1g6k1h6k1i6k1j6k1k6k1l6mVHQGBC4UAAAABdcsBGAAAoTYP9TYT9TYX9TYb9TYf9ZUdAWYj1wAAAAF1ywUYAAChNp/ZNqPZNqfZNqvZlR0BLCj2AAAAAXXLCRgAAKE2tyE2uyE2vyE2wyE2xyGVHQEUzM0AAAABdcsNGAAAoTftNTfxNTf1NTf5NTf9NTQBOTQFOTQJOTQNOTQROTXmpTXqpTXupTXypTX2pTX6pTX+pZUdASkeuIAAAAF1yxEYAAChNzZtNzptNz5tN0JtN0ZtN0ptN05tN1JtN1ZtN1ptN15tlR0BYA9cAAAAAXXLFRgAAKE0w5E0x5E0y5E0z5E005E015E025E035GVHQEmFHsAAAABdcsZGAAAoTZxaTZ1aTZ5aTZ9aTaBaTaFaTaJaZUdAYSHrgAAAAF1yx0YAAChNf/pNgPpNgfpNgvpNg/pNhPpNhfpNhvpNh/pNiPpNifplR0BOmZmgAAAAXXLIRgAAKE0eJU0fJU0gJU0hJU0iJU0jJU0kJWVHQFe3riAAAABdcslGAAAoTdwNTd0NTd4NTd8NTeANTeENTeINZUdASMKPYAAAAF1yykYAAChNdipNdypNeCpNeSpNeipNeypNfCpNfSpNfipNn05NoE5NoU5Nok5No05NpE5NpU5lR0BItwpAAAAAXXLLRgAAKE2FWk2GWk2HWk2IWk2JWk3wZU3xZU3yZU3zZU30ZU31ZU32ZU33ZU34ZU35ZU36ZU26wk27wk28wk29wk2+wk2/wk3Awk3Bwk3Cwk3jzk3kzk3lzk3mzk3nzk3ozk3pzk3qzk3rzmVHQFHgo+AAAABdcsxGAAAoTVtETVxETV1ETV5ETV9ETWBETdh3Tdl3Tdp3Tdt3Tdx3Td13Td53Td93TeB3ZUdAVvUewAAAAF1yzUYAAChNGJBNGZBNGpBNG5BNHJBNHZBNHpBNH5BNIJBNIZBNIpBNI5BlR0BC64UgAAAAXXLORgAAKE0vNU0wNU0xNU0yNU0zNU00NU01NU02NU03NU04NU05NU1JZ01KZ01LZ01MZ01NZ01OZ01PZ01QZ0oHBAEASkcEAQBlR0BNFHrgAAAAXXLPRgAAKE3qbk3rbk3sbk3tbk3ubk3vbk3wbk3xbmVHQGATM0AAAABdctBGAAAoTR36TR76TR/6TSD6ZUdAUR4UgAAAAF1y0UYAAChNm9BNnNBNndBNntBNn9BNoNBNodBNotBNo9BNpNBNpdBNBtNNB9NNCNNNCdNNCtNNC9NNDNNNDdNlR0BCKPXAAAAAXXLSRgAAKE3tUU3uUU3vUU3wUU3xUU3yUU3zUU2l4U2m4U2n4U2o4U2p4U2q4U2r4U2s4WVHQGCFwoAAAABdctNGAAAoTTRzTTVzTTZzTTdzTThzTTlzTTpzTTtzTTxzTT1zTT5zTe76Te/6TfD6TfH6TfL6TfP6TfT6TfX6Tfb6Tff6Tfj6ZUdAW0cKQAAAAF1y1EYAAChNeXFNenFNe3FNfHFNfXFNfnFNf3FlR0BMUeuAAAAAXXLVRgAAKE3VQ03WQ03XQ03YQ03ZQ03aQ03bQ02KZk2LZk2MZk2NZk2OZk2PZk2QZk2RZk2SZmVHQFBbhSAAAABdctZGAAAoTSXATSbATSfATSjATSnATSrATSvATSzAZUdAYNPXAAAAAF1y10YAAChN/8ZNAMdNAcdNAsdlR0BBZmZgAAAAXXLYRgAAKE1nEk1oEk1pEk1qEk1rEk1sEk1tEk1uEk38tU39tU3+tU3/tU0Atk0Btk0Ctk0DtmVHQFInriAAAABdctlGAAAoTXcETXgETXkETXoETXsETXwETX0ETa0HTa4HTa8HTbAHTbEHTbIHTbMHZUdAVXAAAAAAAF1y2kYAAChNayRNbCRNbSRNbiRNbyRlR0BGeuFAAAAAXXLbRgAAKE3v2k3w2k3x2k3y2k3z2k302k312k322mVHQF+Y9cAAAABdctxGAAAoTbaxTbexTbixTbmxTbqxTbuxTbyxTb2xTb6xTb+xTcCxTcGxZUdAYg8KQAAAAF1y3UYAAChNe/hNfPhNffhNfvhNf/hNgPhNgfhlR0BFuFHgAAAAXXLeRgAAKE0nq00oq00pq00qq00rq2VHQF7WZmAAAABdct9GAAAoTTaVTTeVTTiVTTmVTTqVTTuVTTyVTT2VTT6VTYHnTYLnTYPnTYTnTYXnTYbnTYfnTYjnTYnnTYrnTYvnTYznZUdAT+FHoAAAAF1y4EYAAChN71JN8FJN8VJN8lJN81JN9FJN9VJlR0BE9cKAAAAAXXLhRgAAKE1Wt01Xt01Yt01Zt01at01bt01ct01dt2VHQFOeuGAAAABdcuJGAAAoTRYOTRcOTRgOTRkOZUdAWDzMwAAAAF1y40YAAChNu5RNvJRNvZRNvpRNv5RlR0BS4AAAAAAAXXLkRgAAKE1DMk1EMk1FMk1GMk1HMk1IMk1JMk1KMk1LMk2VQ02WQ02XQ02YQ02ZQ02aQ02bQ02cQ02PRU2QRU2RRU2SRU2TRU2URU2VRU2WRU2XRWVHQFLcKQAAAABdcuVGAAAoTQwJTQ0JTQ4JTQ8JTRAJTREJTTFQTTJQTTNQTTRQTTVQTTZQTTdQTYd6TYh6TYl6TYp6TYt6TYx6TY16ZUdAV/Cj4AAAAF1y5kYAAChNY8VNZMVNZcVNZsVlR0BSGZmgAAAAXXLnRgAAKE1dkE1ekE1fkE1gkE1hkE1ikE1jkE1kkGVHQFFXCkAAAABdcuhGAAAoTSeHTSiHTSmHTSqHTSuHTSyHTS2HTS6HTQ/NTRDNTRHNTRLNTRPNTRTNTRXNTRbNZUdAUhAAAAAAAF1y6UYAAChNzkBNz0BN0EBN0UBN0kBN00BN1EBNQaZNQqZNQ6ZNRKZNRaZNRqZNR6ZNSKZlR0BQlHrgAAAAXXLqRgAAKE3sJE3tJE3uJE3vJE3wJE3xJE3yJE3zJE0tK00uK00vK00wK00xK00yK00zK000K02ip02jp02kp02lp02mp02np02op02pp2VHQGR3XCAAAABdcutGAAAoTd1dTd5dTd9dTeBdTeFdTeJdTeNdZUdAWr1woAAAAF1y7EYAAChN0tRN09RN1NRN1dRN1tRN19RN2NRN2dRN2tRlR0BHKj2AAAAAXXLtRgAAKE1hq01iq01jq01kq01lq01mq01nq01oq2VHQEw+uGAAAABdcu5GAAAoTdZGTddGTdhGTdlGTdpGTdtGTdxGTTFmTTJmTTNmTTRmTTVmTTZmTTdmTThmTX7OTX/OTYDOTYHOTe/yTfDyTfHyTfLyTfPyTfTyTfXyTfbyTffyZUdAQVMzQAAAAF1y70YAAChNlRZNlhZNlxZNmBZNmRZNmhZNmxZNnBZNnRZNnhZNnxZNoBZlR0BGZ64gAAAAXXLwRgAAKE1xkk1ykk1zkk10kk11kk12kk13kk14kk1bqU1cqU1dqU1eqU1fqU1gqWVHQGAAo+AAAABdcvFGAAAoTXOqTXSqTXWqTXaqTXeqTXiqTXmqTXqqTcKxTcOxTcSxTcWxZUdAS3wpAAAAAF1y8kYAAChNAjNNAzNNBDNNBTNNBjNNBzNNCDNNCTNNCjNlR0BAkKPgAAAAXXLzRgAAKE3XYE3YYE3ZYE3aYE3bYE3cYE3dYE3eYGVHQFQj1wAAAABdcvRGAAAoTWBTTWFTTWJTTWNTTWRTTWVTTWZTTWdTTWhTZUdARaUewAAAAF1y9UYAAChN6xZN7BZN7RZN7hZN7xZN8BZN8RZN8hZN8xZN/CVN/SVN/iVN/yVNACZNASZNAiZNHj1NHz1NID1NIT1NIj1NIz1NJD1NJT1KpwMBAGVHQGJWZmAAAABdcvZGAAAoTVf/TVj/TVn/TVr/TVv/TVz/TV3/ZUdAU2FHoAAAAF1y90YAAChNdXVNdnVNd3VNeHVNeXVNenVNe3VNfHVlR0BPzhSAAAAAXXL4RgAAKE1WQE1XQE1YQE1ZQE1aQE1bQE1cQE1dQGVHQFPXriAAAABdcvlGAAAoTZeOTZiOTZmOTZqOTZuOTZyOTZ2OTQ/yTRDyTRHyTRLyTRPyTRTyTRXyTRbyTRfyTRjyTRnyZUdAWOwpAAAAAF1y+kYAAChNOcNNOsNNO8NNPMNNPcNNPsNNP8NNQMNlR0BJ9wpAAAAAXXL7RgAAKE2pjE2qjE2rjE2sjE2tjE2ujE2vjE2wjE2xjE2yjE2zjGVHQFMVHsAAAABdcvxGAAAoTTIITTMITTQITTUITTYITTcITTgITTkITck/Tco/Tcs/Tcw/Tc0/Tc4/Tc8/TdA/TU2QTU6QTU+QTVCQTVGQTVKQTVOQTVSQTSDOTSHOTSLOTSPOTSTOTSXOTSbOTSfOTSjOTSnOTSrOZUdATwuFIAAAAF1y/UYAAChNKUBNKkBNK0BNLEBNLUBNLkBNL0BNakhNa0hNbEhNbUhNbkhNb0hNcEhNcUhNappNa5pNbJpNbZpNbppNb5pNcJpNcZpNcpplR0A0Ao9gAAAAXXL+RgAAKE1TEE1UEE1VEE1WEE1XEE1YEE1ZEE1aEE1bEE1cEE1dEE2hbk2ibk2jbk2kbmVHQEQgAAAAAABdcv9GAAAoTSwVTS0VTS4VTS8VTTAVTTEVTTIVZUdASTR64AAAAF1yAEcAAChNvJJNvZJNvpJNv5JNwJJNwZJNwpJNw5JlR0BdPhSAAAAAXXIBRwAAKE3F703G703H703I703J703K703L703M703N72VHQE5I9cAAAABdcgJHAAAoTTdkTThkTTlkTTpkTTtkTTxkTT1kTT5kZUdAUlKPYAAAAF1yA0cAAChN23BN3HBN3XBN3nBN33BN4HBN4XBN4nBN165N2K5N2a5N2q5N265N3K5N3a5N3q5N365N4K5N4a5N4q5N1exN1uxN1+xN2OxN2exN2uxN2+xN3OxlR0BIceuAAAAAXXIERwAAKE0KbU0LbU0MbU0NbU29g02+g02/g03Ag03Bg03Cg03Dg03Eg03Fg03Gg03Hg03Ig03Jg03Kg2VHQGCFHsAAAABdcgVHAAAoTUwgTU0gTU4gTU8gTVAgZUdAUfhR4AAAAF1yBkcAAChN+09N/E9N/U9N/k9N/09NAFBNAVBNE3FNFHFNFXFNFnFNF3FNGHFNGXFNGnFNG3FNHHFNHXFNHnFN54ZN6IZN6YZN6oZN64ZN7IZN7YZN7oZN74ZNEcFNEsFNE8FNFMFNFcFNFsFNF8FlR0BNhmZgAAAAXXIHRwAAKE3XT03YT03ZT03aT03bT03cT03dT02WjE2XjE2YjE2ZjE2ajE2bjE2cjGVHQEKa4UAAAABdcghHAAAoTak4Tao4Tas4Taw4Ta04Ta44Ta84SsEDAQBlR0BbuPXAAAAAXXIJRwAAKE0RXU0SXU0TXU0UXU0VXU0WXU0XXU0YXU0ZXWVHQEevXCAAAABdcgpHAAAoTayaTa2aTa6aTa+aTbCaTbGaTbKaTbOaTbSaTbWaTbaaTbeaZUdAOTCj4AAAAF1yC0cAAChN5zpN6DpN6TpN6jpN6zpN7DpN7TpN7jpN7zplR0BQzXCgAAAAXXIMRwAAKE0PfU0QfU0RfU0SfU0TfU0UfU0VfU0WfU0XfWVHQD5FHsAAAABdcg1HAAAoTVLjTVPjTVTjTVXjTVbjTVfjTVjjTVnjZUdAVeHrgAAAAF1yDkcAAChNlHRNlXRNlnRNl3RNmHRNmXRNmnRNm3RN0bNN0rNN07NN1LNN1bNN1rNlR0BG7MzAAAAAXXIPRwAAKE07Wk08Wk09Wk0+Wk0/Wk1AWk1BWk1CWk1DWk1EWk1FWk1GWk1HWk1IWk2BpU2CpU2DpU2EpU2FpU2GpU2HpU2IpWVHQFAK4UAAAABdchBHAAAoTQIDTQMDTQQDTQUDTQYDTQcDTQgDTZMGTZQGTZUGTZYGTZcGTZgGTZkGZUdAUEwpAAAAAF1yEUcAAChNWp1NW51NXJ1NXZ1NXp1NX51NYJ1NYZ1NYp1lR0A9go9gAAAAXXISRwAAKE153016301730183019301+301/30qaAwEAZUdAWjPXAAAAAF1yE0cAAChNlORNleRNluRNl+RlR0Baqj2AAAAAXXIURwAAKE3Bfk3Cfk3Dfk3Efk3Ffk3Gfk3Hfk3IfmVHQDerhSAAAABdchVHAAAoTV5nTV9nTWBnTWFnTWJnTWNnTWRnTWVnTWZnZUdAVFzMwAAAAF1yFkcAAChNkVRNklRNk1RNlFRNlVRNllRNl1RNmFRNmVRNmlRNm1RNnFRlR0BU0zNAAAAAXXIXRwAAKE2AfE2BfE2CfE2DfE2EfE2FfE2GfE2HfGVHQGByPYAAAABdchhHAAAoTVj6TVn6TVr6TVv6TVz6TV36ZUdAO/1woAAAAF1yGUcAAChNCjdNCzdNDDdNDTdNDjdNDzdNEDdNETdN8mJN82JN9GJN9WJN9mJN92JN+GJN+WJNdm5Nd25NeG5NeW5Nem5Ne25lR0BUEKPgAAAAXXIaRwAAKE1KJE1LJE1MJE1NJE1OJE1PJE1QJE1RJE1SJE1TJE1UJGVHQFklHsAAAABdchtHAAAoTSh0TSl0TSp0TSt0TSx0TS10TS50ZUdAPxHrgAAAAF1yHEcAAChNGzdNHDdNHTdNHjdNHzdNxzhNyDhNyThNyjhNyzhNzDhNzThNzjhNzzhlR0AvhR7AAAAAXXIdRwAAKE0ZaE0aaE0baE0caE0daE0eaE0faE0gaE0haE0iaE0jaE0kaGVHQFNOFIAAAABdch5HAAAoTS1xTS5xTS9xTTBxTTFxTTJxTTNxTa+GTbCGTbGGTbKGTbOGTbSGTbWGTbaGTbeGTbiGTbmGTTOZTTSZTTWZTTaZTTeZTTiZTTmZTTqZTTuZTWakTWekTWikTWmkTWqkTWukTWykTW2kTW6kTW+kTXCkZUdAP4zMwAAAAF1yH0cAAChN9xRN+BRN+RRN+hRN+xRN/BRN/RRN/hRN/xRNABVNARVNAhVN2OBN2eBN2uBN2+BN3OBN3eBN3uBN3+BlR0BSi4UgAAAAXXIgRwAAKE2iLk2jLk2kLk2lLk2mLk2nLk2oLk2pLk2qLk2rLk2sLk3aRE3bRE3cRE3dRE3eRE3fRE3gRE3hRE3iRGVHQE764UAAAABdciFHAAAoTX2+TX6+TX++TYC+TYG+ZUdAR4KPYAAAAF1yIkcAAChNBDZNBTZNBjZNBzZNCDZNCTZNCjZNCzZN9qJN96JN+KJN+aJN+qJN+6JN/KJlR0BRyPXAAAAAXXIjRwAAKE0X7U0Y7U0Z7U0a7U0b7U0c7U0d7U0e7U0f7U0g7WVHQEheuGAAAABdciRHAAAoTf8WTQAXTQEXTQIXTQMXTQQXTQUXTQYXTQcXZUdATXMzQAAAAF1yJUcAAChNKy1NLC1NLS1NLi1NLy1NMC1NMS1NMi1NMy1NW01NXE1NXU1NXk1NX01NYE1NYU1NzF5NzV5Nzl5Nz15N0F5N0V5N0l5NxmRNx2RNyGRNyWRNymRNy2RNzGRlR0BQuj2AAAAAXXImRwAAKE3DCE3ECE3FCE3GCE3HCE3ICE3JCGVHQFFzM0AAAABdcidHAAAoTTEOTTIOTTMOTTQOTTUOTTYOTf58Tf98TQB9TQF9TQJ9TQN9TQR9TQV9ZUdAVj64YAAAAF1yKEcAAChNyRtNyhtNyxtNzBtNzRtNzhtNzxtN0BtN0RtN0htN0xtNJ8NNKMNNKcNNKsNNK8NNLMNNLcNNLsNNL8NlR0BG2ZmgAAAAXXIpRwAAKE1lFE1mFE1nFE1oFE1pFE1qFE1rFE1sFE1i101j101k101l101m101n101o101p12VHQGLaj2AAAABdcipHAAAoTd+sTeCsTeGsTeKsTeOsTeSsZUdAVJXCgAAAAF1yK0cAAChNB49NCI9NCY9NCo9NC49NDI9NDY9NDo9ND49NEI9NEY9lR0BVDCkAAAAAXXIsRwAAKE3M7k3N7k3O7k3P7k3Q7k3R7mVHQEYXCkAAAABdci1HAAAoTaRNTaVNTaZNTadNTahNTalNTapNTeFmTeJmTeNmTeRmTeVmZUdAXzUewAAAAF1yLkcAAChN+KtN+atN+qtN+6tN/KtN/atN/qtlR0BLK4UgAAAAXXIvRwAAKE2DTU2ETU2FTU2GTU2HTU2ITU2JTU1jmk1kmk1lmk1mmk1nmk1omk1pmk3Xmk3Ymk3Zmk3ammVHQFRJmaAAAABdcjBHAAAoTfJ3TfN3TfR3TfV3TfZ3Tfd3Tfh3Tfl3ZUdAQEAAAAAAAF1yMUcAAChNiGBNiWBNimBNi2BNjGBNjWBNjmBNj2BNkGBNC7dNDLdNDbdNDrdND7dNELdNEbdNErdKCwQBAEpLBAEAZUdARVR64AAAAF1yMkcAAChNfi1Nfy1NgC1NgS1Ngi1Ngy1NhC1NhS1NvaZNvqZNv6ZNwKZNwaZNwqZNw6ZNxKZN7bpN7rpN77pN8LpN8bpN8rpN87pN9LplR0BThwpAAAAAXXIzRwAAKE3fBk3gBk3hBk3iBk3jBk3kBk3lBk3mBk3nBk3oBk3pBk2lHE2mHE2nHE2oHE2pHE2qHE2rHE2sHGVHQEmmZmAAAABdcjRHAAAoTaK8TaO8TaS8TaW8Taa8Tae8ZUdAOOFHoAAAAF1yNUcAAChNRWhNRmhNR2hNSGhNSWhNSmhNS2hNTGhNTWhlR0BSxHrgAAAAXXI2RwAAKE01Mk02Mk03Mk04Mk05Mk06Mk07Mk08MmVHQE664UAAAABdcjdHAAAoTaOvTaSvTaWvTaavTaevTaivTamvZUdAV9j1wAAAAF1yOEcAAChNHiRNHyRNICRNISRNIiRNIyRNJCRNJSRlR0BDz1wgAAAAXXI5RwAAKEpoAQEAShYDAQBKrwMBAGVHQEjj1wAAAABdcjpHAAAoTX6mTX+mTYCmTYGmTYKmTYOmZUdASCFHoAAAAF1yO0cAAChNK2pNLGpNLWpNLmpNL2pNMGpNMWpNMmpN+bNN+rNN+7NN/LNN/bNN/rNN/7NlR0BNNcKAAAAAXXI8RwAAKE04Tk05Tk06Tk07Tk08Tk09Tk0+TmVHQFE/XCAAAABdcj1HAAAoTd8pTeApTeEpTeIpTeMpTeQpTeUpTeYpZUdAVso9gAAAAF1yPkcAAChNqktNq0tNrEtNrUtlR0BRW4UgAAAAXXI/RwAAKE37bk38bk39bk3+bk3/bk0Ab00Bb00Cb00Db01xeU1yeU1zeU10eU11eU12eU13eU14eU15eU16eU17eU0Upk0Vpk0Wpk0XpmVHQFB8zMAAAABdckBHAAAoTVYYTVcYTVgYTVkYTVoYTVsYTVwYTV0YTV4YTTnOTTrOTTvOTTzOTT3OTT7OTT/OZUdAUPMzQAAAAF1yQUcAAChN4QJN4gJN4wJN5AJN5QJN5gJN5wJN6AJN6QJNPnxNP3xNQHxNQXxNQnxNQ3xNRHxNRXxNRnxNR3xNSHxlR0BhwuFAAAAAXXJCRwAAKE0dck0eck0fck0gck0hck0ick0jck0kck0lcmVHQFscKQAAAABdckNHAAAoTevkTezkTe3kTe7kTe/kTfDkTfHkZUdAUDCj4AAAAF1yREcAAChN2tBN29BN3NBN3dBN3tBN39BN4NBN4dBN4tBN49BN5NBlR0BVRR7AAAAAXXJFRwAAKE0dgE0egE0fgE0ggE0hgE0igE0jgE0kgE0lgGVHQGBMKQAAAABdckZHAAAoTcvpTczpTc3pTc7pTc/pTdDpTdHpTdLpTdPpZUdAKNwpAAAAAF1yR0cAAChNkRBNkhBNkxBNlBBNlRBNlhBNlxBNmBBNmRBlR0BNQo9gAAAAXXJIRwAAKE1YQU1ZQU1aQU1bQU1cQU1glU1hlU1ilU1jlU1klU1llU1mlU1nlU1olU1plU1qlU1rlU1fsU1gsU1hsU1isU1jsWVHQFlCj2AAAABdcklHAAAoTRSvTRWvTRavTRevZUdAQtXCgAAAAF1ySkcAAChN/zNNADRNATRNAjRNAzRNBDRNBTRNBjRNs1hNtFhNtVhNtlhNt1hNuFhNuVhNulhNu1hNvFhNvVhN/bhN/rhN/7hNALlNAblNArlNA7lNBLllR0BPaj2AAAAAXXJLRwAAKE0RWE0SWE0TWE0UWE0VWE0WWE0XWE2puE2quE2ruE2suE2tuE3hxU3ixU3jxU3kxU1v7U1w7U1x7U1y7U1z7U107U117WVHQER+uGAAAABdckxHAAAoTcwTTc0TTc4TTc8TTdATTdETTdITTdMTTdQTTdUTTdYTTbklTbolTbslTbwlTb0lTb4lTb8lTcAlTcElTcIlTcMlTf+kTQClTQGlTQKlTQOlTQSlTQWlTQalTQelTQilTQmlTQqlTQulTQylZUdAXSZmYAAAAF1yTUcAAChNcsdNc8dNdMdNdcdNdsdNd8dNeMdNecdlR0BJkzNAAAAAXXJORwAAKE2ySk2zSk20Sk21Sk22Sk23Sk2KWk2LWk2MWk2NWk2OWk2PWk2QWk2RWmVHQE6nriAAAABdck9HAAAoTXk/TXo/TXs/TXw/TX0/TX4/TX8/TVWaTVaaTVeaTViaTVmaTVqaTVuaTVicTVmcTVqcTVucTVycZUdAYx3CgAAAAF1yUEcAAChNqvhNq/hNrPhNrfhNrvhNr/hNsPhNsfhlR0Bc2j2AAAAAXXJRRwAAKE1D9U1E9U1F9U1G9U1H9U1I9U1J9U1K9WVHQFTD1wAAAABdclJHAAAoTax9Ta19Ta59Ta99TbB9TbF9TbJ9TevuTezuTe3uTe7uTe/uTfDuTfHuTfLuTfPuZUdATeUewAAAAF1yU0cAAChNqGxNqWxNqmxNq2xNrGxNrWxNrmxlR0BR7rhgAAAAXXJURwAAKE0DCU0ECU0FCU0GCU0HCU0ICU0JCU0KCU0LCU1+CU1/CU2ACU2BCU2CCU1EK01FK01GK01HK01IK01JK02zgE20gE21gE22gE23gE24gE25gE26gE27gE28gE29gE2+gGVHQFaMzMAAAABdclVHAAAoTSfuTSjuTSnuTSruTSvuTSzuTS3uTS7uZUdASA4UgAAAAF1yVkcAAChNbWNNbmNNb2NNcGNNcWNNcmNNc2NNdGNNF21NGG1NGW1NGm1NG21NHG1NHW1NHJZNHZZNHpZNH5ZNIJZNIZZNIpZNI5ZNNbpNNrpNN7pNOLpNObpNOrpNO7pNPLpNPbpNPrpNP7pNibxNirxNi7xNjLxNjbxNjrxNj7xNkLxNkbxNkrxNk7xlR0BNIo9gAAAAXXJXRwAAKE2Xk02Yk02Zk02ak02bk02ck02dk02ek02fk01u2k1v2k1w2k1x2k1y2k1z2k102k112mVHQFZAo+AAAABdclhHAAAoTewNTe0NTe4NTe8NTfANTfENTfINTfMNZUdAUGmZoAAAAF1yWUcAAChNrXlNrnlNr3lNsHlNsXlNsnlNs3lNTJNNTZNNTpNNT5NNUJNNUZNlR0BMYAAAAAAAXXJaRwAAKE07LE08LE09LE0+LE04Sk05Sk06Sk07Sk08Sk09Sk0+Sk0/SmVHQFV+FIAAAABdcltHAAAoTTUHTTYHTTcHTTgHTTkHTToHTTsHTTwHTT0HTT4HTT8HZUdATWzMwAAAAF1yXEcAAChNH01NIE1NIU1NIk1NI01NJE1NJU1NqchNqshNq8hNrMhlR0BGiPXAAAAAXXJdRwAAKE2opU2ppU2qpU2rpU2spU2tpU2upU2vpWVHQEudcKAAAABdcl5HAAAoTTiXTTmXTTqXTTuXTTyXTT2XTT6XTT+XTUCXZUdARcZmYAAAAF1yX0cAAChNQj5NQz5NRD5NRT5NRj5NRz5NSD5NST5NSj5NNrNNN7NNOLNNObNNOrNNO7NNPLNNEuBNE+BNFOBNFeBNFuBNF+BNGOBNGeBlR0BK2uFAAAAAXXJgRwAAKE0YZk0ZZk0aZk0bZmVHQFP49cAAAABdcmFHAAAoTWK+TWO+TWS+TWW+TWa+TWe+TWi+TWm+TWq+TWu+TWy+TW2+ZUdAT+9cIAAAAF1yYkcAAChNNq5NN65NOK5NOa5NOq5NO65NPK5lR0A8XCkAAAAAXXJjRwAAKE1zE010E011E012E013E2VHQFkNcKAAAABdcmRHAAAoTUHzTULzTUPzTUTzTUXzZUdARQPXAAAAAF1yZUcAAChNGbdNGrdNG7dNHLdNHbdNHrdNH7dNILdNIbdNIrdNI7dNJLdNJbdNJrdNu9tNvNtNvdtNvttNv9tNwNtNwdtNwttlR0BKGFHgAAAAXXJmRwAAKE04Qk05Qk06Qk07Qk08Qk09QmVHQDaFHsAAAABdcmdHAAAoTYQ8TYU8TYY8TYc8TYg8TYk8TYo8TYs8TYw8ZUdATyzMwAAAAF1yaEcAAChNZkBNZ0BNaEBNaUBNakBNa0BNbEBNbUBNbkBNb0BNcEBlR0A7mZmgAAAAXXJpRwAASrwDAQBhR0BEQUegAAAAXXJqRwAAKE0JPE0KPE0LPE0MPE0NPE0OPE0JqU0KqU0LqU0MqU0NqWVHQDCuFIAAAABdcmtHAAAoTWY8TWc8TWg8TWk8ZUdAWErhQAAAAF1ybEcAAChN+C5N+S5N+i5N+y5N/C5N/S5N/i5N/y5NAC9NAS9NAi9lR0BJVcKAAAAAXXJtRwAAKE3eK03fK03gK03hK03iK03jK03kK030Sk31Sk32Sk33Sk34Sk1qTk1rTk1sTk1tTk1uTk1vTk1wTk1xTk1yTk1zTk10TmVHQDXCj2AAAABdcm5HAAAoTW80TXA0TXE0TXI0TXM0TXQ0TXU0TXY0ZUdAUnPXAAAAAF1yb0cAAChNvUNNvkNNv0NNwENNwUNNwkNNw0NNxENNxUNlR0BS6j2AAAAAXXJwRwAAKE3V6k3W6k3X6k3Y6k3Z6k3a6k3b6mVHQFeIUeAAAABdcnFHAAAoTW9rTXBrTXFrTXJrTXNrTXRrTXVrTXZrTXdrTQBwTQFwTQJwTQNwTQRwTQVwTQZwZUdAP+uFIAAAAF1yckcAAChNCbhNCrhNC7hNDLhNDbhlR0BgpmZgAAAAXXJzRwAAKE0S/00T/00U/00V/00W/00X/00Y/2VHQDoUeuAAAABdcnRHAAAoTb43Tb83TcA3TcE3TcI3ZUdARE4UgAAAAF1ydUcAAChNkU5Nkk5Nk05NlE5NlU5Nlk5Nl05NmE5NmU5Nmk5Nm05NnE5NnU5Nnk5lR0BUgo9gAAAAXXJ2RwAAKE0fm00gm00hm00im00jm00km00lm00mm2VHQGBaPYAAAABdcndHAAAoTeL9TeP9TeT9TeX9Teb9ZUdAPmZmYAAAAF1yeEcAAEqbAwEAYUdAVnmZoAAAAF1yeUcAAChNYHhNYXhNYnhNY3hNZHhNZXhNZnhNZ3hNaHhlR0BhnMzAAAAAXXJ6RwAAKE0/+U1A+U1B+U1C+U1D+U1E+WVHQGJIAAAAAABdcntHAAAoTfysTf2sTf6sTf+sTQCtTQGtTQKtZUdAW44UgAAAAF1yfEcAAChNiA1NiQ1Nig1Niw1NjA1NjQ1Njg1lR0BQoo9gAAAAXXJ9RwAAKE0nVE0oVE0pVE0qVE0rVGVHQFO+uGAAAABdcn5HAAAoTa9DTbBDTbFDTbJDTbNDZUdAYKYUgAAAAF1yf0cAAChNCfdNCvdNC/dNDPdNDfdNDvdND/dlR0BU9HrgAAAAXXKARwAAKE2lSU2mSU2nSU2oSU2pSU2qSU2rSU2sSU2tSU2nlE2olE2plE2qlE2rlE2slE2tlE2ulE2vlE2wlE2xlGVHQGUIAAAAAABdcoFHAAAoTdRdTdVdTdZdTdddTdhdTdldTdpdTdtdTdxdZUdAYMLhQAAAAF1ygkcAAChNSv1NS/1NTP1NTf1NTv1NT/1lR0BAnrhgAAAAXXKDRwAASr4DAQBhR0BFszNAAAAAXXKERwAAKE0/Vk1AVk1BVk1CVk1DVk1EVk1FVkq1AwEAZUdAXlrhQAAAAF1yhUcAAChNzqBNz6BN0KBN0aBlR0BTb1wgAAAAXXKGRwAAKE0opk0ppk0qpk0rpk0spk0tpk0upk0vpk0wpmVHQFKszMAAAABdcodHAAAoTbIBTbMBTbQBTbUBTbYBTbcBTbgBTbkBTboBTZcITZgITZkITZoITZsITZwITZ0ITZ4ITfuATfyATf2ATf6ATf+ATQCBTQGBTQKBTQOBTQSBTQWBZUdATxmZoAAAAF1yiEcAAChNjZVNjpVNj5VNkJVNkZVNkpVNk5VNlJVNzp1Nz51N0J1N0Z1N0p1N051N1J1N1Z1N1p1lR0BYN64gAAAAXXKJRwAAKE0lH00mH00nH00oH00pH00qH00rH00sH00tH2VHQFzVwoAAAABdcopHAAAoTWT+TWX+TWb+TWf+TWj+TWn+TWr+TWv+ZUdAV3UewAAAAF1yi0cAAChNBIpNBYpNBopNB4pNCIpNCYpNCoplR0BDa4UgAAAAXXKMRwAAKE1x101y101z1010101110121013101412VHQGAczMAAAABdco1HAAAoTXuqTXyqTX2qTX6qTX+qTYCqTYGqTU32TU72TU/2TVD2TVH2TVL2TVP2TVT2TVX2ZUdAQqj1wAAAAF1yjkcAAChNAzVNBDVNBTVNBjVNBzVNCDVNCTVNCjVNCzVNVmNNV2NNWGNNWWNNWmNNW2NNXGNNXWNlR0BReFHgAAAAXXKPRwAAKE0cHU0dHU0eHU0fHU0gHU0hHU0iHU0jHU0kHU31L032L033L034L035L036L037L038L2VHQFayj2AAAABdcpBHAAAoTdQbTdUbTdYbTdcbTdgbTdkbTdobTdsbTeTxTeXxTebxTefxTejxTenxTerxTevxZUdAVicKQAAAAF1ykUcAAChNeHhNeXhNenhNe3hNfHhNfXhNfnhNf3hNgHhNgXhNgnhlR0BWkzNAAAAAXXKSRwAAKE30f031f032f033f034f035f036f037f2VHQEzR64AAAABdcpNHAAAoTR4XTR8XTSAXTSEXTSIXTSMXTSQXTSUXTeEtTeItTeMtTeQtTeUtTeYtTectTegtTektTeotTestTfwtTf0tTf4tTf8tTQAuTQEuTQIuTfxQTf1QTf5QTf9QTQBRTQFRTQJRTQNRTQRRTcaTTceTTciTTcmTTcqTTcuTTcyTTc2TTc6TTeyVTe2VTe6VTe+VTfCVTfGVTfKVZUdAYI5mYAAAAF1ylEcAAChNKvdNK/dNLPdNLfdNLvdNL/dNMPdNMfdNMvdNM/dNNPdlR0BV8AAAAAAAXXKVRwAAKE1Xm01Ym01Zm01am01bm2VHQEb64UAAAABdcpZHAAAoTdbaTdfaTdjaTdnaTdraTdvaTdzaTd3aTd7aTd/aZUdAQSPXAAAAAF1yl0cAAChNNztNODtNOTtNOjtNOztNPDtNPTtNPjtNPztNLD5NLT5NLj5NLz5NMD5NMT5NMj5NMz5lR0BaQeuAAAAAXXKYRwAAKE1S501T501U501V501W501X501Y501Z501a501b501c501d501e501f52VHQFkzM0AAAABdcplHAAAoSgMAAQBKBAABAEoFAAEASgYAAQBKBwABAGVHQFAPXCAAAABdcppHAAAoTdGITdKITdOITdSITdWITdaITdeIZUdAURR64AAAAF1ym0cAAChN4oVN44VN5IVN5YVN5oVN54VN6IVN6YVN6oVlR0BMvrhgAAAAXXKcRwAAKE0mwk0nwk0owk0pwk0qwk0rwk0swk0twk0uwk0vwk0wwmVHQFVmZmAAAABdcp1HAAAoTSlfTSpfTStfTSxfTS1fTS5fTS9fZUdARueuIAAAAF1ynkcAAChNwoRNw4RNxIRNxYRNxoRN2bhN2rhN27hN3LhN3bhN3rhN37hN4LhlR0BL/CkAAAAAXXKfRwAAKE3wi03xi03yi03zi030i031i032i033i034i03Twk3Uwk3Vwk3Wwk3Xwk3Ywk3ZwmVHQFm4UeAAAABdcqBHAAAoTWn0TWr0TWv0TWz0TW30TW70TW/0TXD0ZUdARiUewAAAAF1yoUcAAChNdKVNdaVNdqVNd6VNeKVNeaVNeqVlR0BLOZmgAAAAXXKiRwAAKE1y4k1z4k104k114k124k134k144k154mVHQF9DM0AAAABdcqNHAAAoTb9zTcBzTcFzTcJzTcNzTcRzTcVzTcZzTcdzTchzTclzTcpzZUdAN6j1wAAAAF1ypEcAAChN/Q9N/g9N/w9NABBNARBNAhBNAxBNBBBNBRBlR0Biij2AAAAAXXKlRwAAKE3lrE3mrE3nrE3orGVHQFOVHsAAAABdcqZHAAAoTQuGTQyGTQ2GTQ6GTQ+GTRCGTRGGTRKGTROGTVGGTVKGTVOGTVSGTVWGTVaGTVeGZUdAT4uFIAAAAF1yp0cAAChN6j9N6z9N7D9N7T9N7j9N+pdN+5dN/JdN/ZdN/pdN/5dNAJhNAZhlR0BYqZmgAAAAXXKoRwAAKE0HbE0IbE0JbE0KbE0LbE0MbE0NbE0ObE0PbE0QbE0RbE1kgU1lgU1mgU1ngU1ogU1pgU1qgU1rgU1sgU1tgU1ugWVHQESgAAAAAABdcqlHAAAoTedtTehtTeltTeptTettTYK5TYO5TYS5TYW5TYa5TYe5TYi5TYm5TV67TV+7TWC7TWG7TWK7TWO7TWS7TWW7ZUdASbR64AAAAF1yqkcAAChNmGVNmWVNmmVNm2VNnGVNnWVNnmVNn2VNoGVNU2ZNVGZNVWZNVmZNV2ZNWGZNWWZNWmZNW2ZNXGZNXWZlR0BdvhSAAAAAXXKrRwAAKE2axk2bxk2cxk2dxk2exmVHQE7I9cAAAABdcqxHAAAoTUkLTUoLTUsLTUwLTU0LTU4LTU8LTVALTVELTVILTVMLZUdAT5mZoAAAAF1yrUcAAChNo0hNpEhNpUhNpkhNp0hNqEhNqUhNqkhlR0BIL1wgAAAAXXKuRwAAKE3Plk3Qlk3Rlk3Slk3Tlk3Ulk3Vlk3Wlk3Xlk3Ylk3Zlk3alk2Rzk2Szk2Tzk2Uzk2Vzk2Wzk2XzmVHQDmwo+AAAABdcq9HAAAoTbcRTbgRTbkRTboRTbsRTbwRTb0RTb4RTb8RZUdATUPXAAAAAF1ysEcAAChNz5NN0JNN0ZNN0pNN05NN1JNN1ZNN1pNN/rxN/7xNAL1NAb1NAr1NA71NBL1NBb1lR0BCWFHgAAAAXXKxRwAAKE0r3k0s3k0t3k0u3k0v3k0w3k0x3k0y3k0z3k003k013mVHQFZh64AAAABdcrJHAAAoTRZwTRdwTRhwTRlwTRpwTRtwTRxwZUdAR2zMwAAAAF1ys0cAAChNi4RNjIRNjYRNjoRNj4RNkIRNkYRNkoRNntpNn9pNoNpNodpNotpNo9pNpNpNpdpKsgMBAGVHQE3BR6AAAABdcrRHAAAoTUJBTUNBTURBTUVBTUZBTUdBTUhBZUdAUIrhQAAAAF1ytUcAAChNYZ9NYp9NY59NZJ9NZZ9NZp9NZ59NaJ9NaZ9lR0BTCj2AAAAAXXK2RwAAKE1KU01LU01MU01NU01OU01PU01QU01RU01SU2VHQDMXCkAAAABdcrdHAAAoTWcPTWgPTWkPTWoPTWsPTWwPTW0PTW4PTW8PTXAPTXEPZUdAUD64YAAAAF1yuEcAAChND4JNEIJNEYJNEoJNE4JNFIJNFYJNFoJNF4JNGIJNGYJlR0BZpR7AAAAAXXK5RwAAKE3cp03dp03ep03fp03gp03hp03ip2VHQC8zM0AAAABdcrpHAAAoTc8QTdAQTdEQTdIQTdMQTdQQTdUQTdYQTdcQZUdAOMUewAAAAF1yu0cAAChN6A5N6Q5N6g5N6w5N7A5N7Q5N7g5N7w5N8A5N8Q5N8g5lR0BY4o9gAAAAXXK8RwAAKE1Ee01Fe01Ge01He01Ie01Je01Ke01Le2VHQFJI9cAAAABdcr1HAAAoTQebTQibTQmbTQqbTQubTQybTQ2bTQ6bZUdAVprhQAAAAF1yvkcAAChN/w1NAA5NAQ5NAg5NAw5NBA5NBQ5NBg5NBw5NCA5NCQ5NihtNixtNjBtNjRtNjhtNjxtNkBtNkRtNkhtlR0Be8o9gAAAAXXK/RwAAKE37H038H039H03+H03/H00AIE0BIE0CIE0DIGVHQE0wo+AAAABdcsBHAAAoTa+0TbC0TbG0TbK0TbO0TbS0TbW0Tba0ZUdAQkUewAAAAF1ywUcAAChNFLZNFbZNFrZNF7ZNGLZNGbZNGrZNG7ZNHLZNHbZNHrZlR0BHWZmgAAAAXXLCRwAAKE3HpU3IpU3JpU3KpU3LpU3MpWVHQFABR6AAAABdcsNHAAAoTT7VTT/VTUDVTUHVTULVTUPVTUTVZUdAYVqPYAAAAF1yxEcAAChN8l1N811N9F1N9V1N9l1N911N+F1N+V1N+l1N+11N/F1N/V1N/l1N/11lR0BVjCkAAAAAXXLFRwAAKE2X1E2Y1E2Z1E2a1E2b1E2c1E2d1GVHQFqgo+AAAABdcsZHAAAoTWnyTWryTWvyTWzyZUdARpcKQAAAAF1yx0cAAChNR7hNSLhNSbhNSrhNS7hNTLhNTbhNTrhNp7tNqLtNqbtNqrtlR0BUyZmgAAAAXXLIRwAAKE2dSU2eSU2fSU2gSU2hSU2iSU2jSU2kSU3zx030x031x032x033x034x035x036x037x038x039x2VHQEXUeuAAAABdcslHAAAoTRgnTRknTRonTRsnTRwnTR0nTR4nTfCkTfGkTfKkTfOkTfSkTfWkTfakTfekZUdASuj1wAAAAF1yykcAAChN/3VNAHZNAXZNAnZNA3ZNBHZNBXZNBnZNB3ZlR0BUBwpAAAAAXXLLRwAAKE2ehk2fhk2ghk2hhk2ihk2jhk2khk2lhk2mhmVHQEomZmAAAABdcsxHAAAoTbNaTbRaTbVaTbZaTbdaTbhaTblaTbpaTbtaTbxaTb1aZUdATzrhQAAAAF1yzUcAAChNMEBNMUBNMkBNM0BNNEBlR0BYWPXAAAAAXXLORwAAKE0Ack0Bck0Cck0Dck0Eck0Fck0Gck0Hck0IcmVHQERPXCAAAABdcs9HAAAoTRalTRelTRilTRmlTRqlTRulTRylTR2lTR6lZUdASWPXAAAAAF1y0EcAAChNi7VNjLVNjbVNjrVNj7VNkLVNkbVNkrVlR0BOeFHgAAAAXXLRRwAAKE0W0E0X0E0Y0E0Z0E0a0E0b0E0c0E0d0GVHQEOMzMAAAABdctJHAAAoTVM9TVQ9TVU9TVY9TVc9TVg9TVk9TVo9TUBbTUFbTUJbTUNbTURbTUVbTUZbTUdbZUdAV5ZmYAAAAF1y00cAAChNPH1NPX1NPn1NP31NQH1NQX1NQn1NQ31NRH1NRX1N9eNN9uNN9+NN+ONN+eNN+uNN++NN/ONlR0BS2uFAAAAAXXLURwAAKE3Chk3Dhk3Ehk3Fhk3Ghk3Hhk3Ihk3Jhk3KhmVHQE21woAAAABdctVHAAAoTdlsTdpsTdtsTdxsTd1sTd5sTd9sTeBsTeFsTRqCTRuCTRyCTR2CTR6CTR+CTSCCTZefTZifTZmfTZqfTZufTZyfTZ2fTZ6fTZ+fTaCfTaGfZUdAW+hR4AAAAF1y1kcAAChNjcBNjsBNj8BNkMBNkcBNksBNqslNq8lNrMlNrclNrslNr8lNsMlNscllR0BWEUegAAAAXXLXRwAAKE0Wi00Xi00Yi00Zi00ai2VHQFUCj2AAAABdcthHAAAoTbJwTbNwTbRwTbVwTbZwTbdwTbhwTblwTbpwTbtwTbxwTb1wZUdAWyKPYAAAAF1y2UcAAChNaexNauxNa+xNbOxNbexNbuxNb+xNcOxNcexlR0BID1wgAAAAXXLaRwAAKE0MNk0NNk0ONk0PNk0QNk0RNk0SNk0TNk0UNk0VNk0WNmVHQFN9cKAAAABdcttHAAAoTYsCTYwCTY0CTY4CTbBFTbFFTbJFTbNFTbRFTbVFTbZFTbdFTbhFZUdAT+o9gAAAAF1y3EcAAChNc5NNdJNNdZNNdpNNd5NNeJNNeZNNepNNe5NlR0BKEzNAAAAAXXLdRwAAKE0NGk0OGk0PGk0QGk0RGk0SGk0TGk2fNU2gNU2hNU2iNU2jNU2kNU2lNU2mNU2nNU2oNU2pNWVHQE8nriAAAABdct5HAAAoTfaqTfeqTfiqTfmqTfqqTfuqTfyqTf2qTf6qTf+qTQCrZUdASVCj4AAAAF1y30cAAChNMXZNMnZNM3ZNNHZNNXZNNnZNN3ZNOHZNw9VNxNVNxdVNxtVNx9VNyNVNydVlR0BKZR7AAAAAXXLgRwAAKE0jFE0kFE0lFE0mFE0nFE0oFE0pFE0qFE0rFE0sFE0tFE3BNU3CNU3DNU3ENU3FNU3GNU3HNU3INU3JNWVHQFJuuGAAAABdcuFHAAAoTZEHTZIHTZMHTZQHTZUHTZYHTZcHTZgHZUdAQ3mZoAAAAF1y4kcAAChNzaZNzqZNz6ZN0KZN0aZKdAEBAEqLAQEASh4DAQBKNQMBAGVHQEiOFIAAAABdcuNHAAAoTXPSTXTSTXXSTXbSZUdATaKPYAAAAF1y5EcAAChNXJpNXZpNXppNX5pNYJpNYZpNYppNQK9NQa9NQq9NQ69NRK9NRa9NRq9NR69lR0BhM9cAAAAAXXLlRwAAKE2dc02ec02fc02gc02hc2VHQEfLhSAAAABdcuZHAAAoTeBlTeFlTeJlTeNlTeRlTeVlTeZlZUdATOAAAAAAAF1y50cAAChN1BJN1RJN1hJN1xJN2BJN2RJN2hJN2xJNvoVNv4VNwIVNwYVNwoVNw4VNxIVNxYVNxoVNx4VNyIVNyYVlR0BB9HrgAAAAXXLoRwAAKE1gOE1hOE1iOE1jOE1kOE1lOE1mOGVHQEwdcKAAAABdculHAAAoTeEyTeIyTeMyTeQyTeUyTeYyTecyTegyTbg2Tbk2Tbo2Tbs2ZUdAUCcKQAAAAF1y6kcAAChN4VJN4lJN41JN5FJN5VJN5lJN51JN0K1N0a1N0q1N061N1K1N1a1N1q1N161lR0BVO4UgAAAAXXLrRwAAKE3Ke03Le03Me03Ne03Oe03Pe03Qe03Re2VHQEZGZmAAAABdcuxHAAAoSuYDAQBKJgQBAGVHQDKzM0AAAABdcu1HAAAoTa9uTbBuTbFuTbJuTbNuTbRuTbVuZUdAX2R64AAAAF1y7kcAAChNTopNT4pNUIpNUYpNUopNU4pNVIplR0BZjXCgAAAAXXLvRwAAKE2i8U2j8U2k8U2l8U2m8U2n8U2o8U2p8U2q8WVHQEWD1wAAAABdcvBHAAAoTdUKTdYKTdcKTdgKTdkKTdoKTdsKTdwKTd0KTd4KTd8KTeAKTeEKTeIKTTa0TTe0TTi0TTm0TTq0TTu0TTy0TT20TT60TT+0TUC0TUG0TUK0TUO0ZUdASphR4AAAAF1y8UcAAChNSgZNSwZNTAZNTQZNEyxNFCxNFSxNFixNFyxNGCxNGSxlR0BPrMzAAAAAXXLyRwAAKE1vK01wK01xK01yK01zK010K011K012K013K014K015K00Mmk0Nmk0Omk0Pmk0Qmk0Rmk0Smk0Tmk0Umk0Vmk0WmmVHQCjMzMAAAABdcvNHAAAoTboQTbsQTbwQTb0QZUdAU7ZmYAAAAF1y9EcAAChNj79NkL9Nkb9Nkr9Nk79NlL9Nlb9Nlr9lR0BEwUegAAAAXXL1RwAAKE3rJ03sJ03tJ03uJ03vJ03wJ03xJ03yJ03zJ030J018lk19lk1+lk1/lk2Alk2Blk2Clk2DlmVHQEnVwoAAAABdcvZHAAAoTWFXTWJXTWNXTWRXTWVXTWZXTWdXTWhXZUdAUvPXAAAAAF1y90cAAChNj8xNkMxNkcxNksxNk8xlR0BYCFHgAAAAXXL4RwAAKE3LdE3MdE3NdE3OdE3PdE3QdGVHQD+o9cAAAABdcvlHAAAoSnkAAQBKIAEBAErGAQEASi0CAQBKYQIBAEqVAgEASskCAQBKhAQBAEq4BAEAZUdAUqeuIAAAAF1y+kcAAChNsXVNsnVNs3VNtHVNtXVNtnVNt3VNuHVNuXVNunVNu3VlR0BRvhSAAAAAXXL7RwAAKE0MMk0NMk0OMk0PMk0QMk0RMk0SMk0TMmVHQFwOFIAAAABdcvxHAAAoTfucTfycTf2cTf6cTf+cTQCdTQGdTQKdTQOdZUdAOQ9cIAAAAF1y/UcAAChNbmdNb2dNcGdNcWdNcmdNc2dKngMBAGVHQFEij2AAAABdcv5HAAAoTQJ+TQN+TQR+TQV+TQZ+TQd+TQh+TQl+TQp+TQt+TQx+ZUdAT9wpAAAAAF1y/0cAAChNZixNZyxNaCxNaSxNaixNayxNbCxNbSxNbixNbyxNcCxNzXVNznVNz3VN0HVlR0BaiPXAAAAAXXIASAAAKE1GcU1HcU1IcU1JcU1KcU1LcU1McU1NcU268U278U288U298U2+8U2/8U3A8U3B8U3C8U3D8U3E8WVHQGCuuGAAAABdcgFIAAAoTX39TX79TX/9TYD9TYH9TYL9ZUdAQR64YAAAAF1yAkgAAChN/ltN/1tNAFxNAVxNAlxNA1xNBFxNAt5NA95NBN5NBd5NBt5NB95NCN5lR0Be2uFAAAAAXXIDSAAAKE2Yh02Zh02ah02bh02ch02dh02eh2VHQEtHriAAAABdcgRIAAAoTUItTUMtTUQtTUUtTUYtTUctTUgtTUktTUotTUstTUwtTU0tZUdAU+9cIAAAAF1yBUgAAChNG4tNHItNHYtNHotNH4tlR0BAXCkAAAAAXXIGSAAAKE2BCk2CCk2DCk2ECk2FCk2GCmVHQEY1woAAAABdcgdIAAAoTVW7TVa7TVe7TVi7TVm7TVq7TVu7TVy7TV27ZUdAXo64YAAAAF1yCEgAAChN2e9N2u9N2+9N3O9N3e9N3u9N3+9N4O9N4e9N4u9lR0BTozNAAAAAXXIJSAAAKE3mxE3nxE3oxE3pxE3qxE3rxE3sxE3txGVHQESuFIAAAABdcgpIAAAoTXGpTXKpTXOpTXSpTXWpTXapTXepTXipZUdAWLeuIAAAAF1yC0gAAChNrPRNrfRNrvRNr/RNsPRNsfRNsvRNs/RNtPRNtfRNtvRlR0BS4KPgAAAAXXIMSAAAKE0aDk0bDk0cDk0dDk0eDk0fDk0gDk0hDmVHQE7XCkAAAABdcg1IAAAoTbWdTbadTbedTbidTbmdTbqdTbudTbydZUdAQ+uFIAAAAF1yDkgAAChN3CpN3SpN3ipN3ypN4CpN4SpN4ipN4ypN5CpN5SpN5ipNGtxNG9xNHNxNHdxNHtxNH9xNINxNIdxlR0BRpmZgAAAAXXIPSAAAKE2HLE2ILE2JLE2KLE2LLE2MLE2NLE2OLE2PLE2QLE2RLE0imU0jmU0kmU0lmU0mmU0nmU0omU0pmU0Vzk0Wzk0Xzk0Yzk0Zzk0azk0bzk0czk0dzk0ezk0fzk027U037U047U057U067U077U087WVHQE4UeuAAAABdchBIAAAoTaODTaSDTaWDTaaDTaeDTaiDTamDTbyMTb2MTb6MTb+MTcCMTcGMTcKMTcOMZUdAQyj1wAAAAF1yEUgAAChN1xNN2BNN2RNN2hNN2xNN3BNN3RNN3hNN3xNN4BNN4RNN4hNNxmJNx2JNyGJNyWJNymJNy2JNzGJNzWJNzmJNz2JN0GJlR0BjAPXAAAAAXXISSAAAKE28rE29rE2+rE2/rE3ArE3BrE3CrGVHQGANwoAAAABdchNIAAAoTQPHTQTHTQXHTQbHTQfHTQjHTQnHZUdAXEcKQAAAAF1yFEgAAChNl8dNmMdNmcdNmsdNm8dNnMdNncdlR0BCZmZgAAAAXXIVSAAAKE0Tp00Up00Vp00Wp00Xp00Yp00Zp2VHQFZwAAAAAABdchZIAAAoTYN4TYR4TYV4TYZ4TYd4TYh4TYl4TYp4TYt4TYx4TY14ZUdAW4R64AAAAF1yF0gAAChN7YpN7opN74pN8IpN8YpN8opN84plR0BHeuFAAAAAXXIYSAAAKE1pV01qV01rV01sV01tV01uV01vV01wV01xV2VHQFCY9cAAAABdchlIAAAoTdkwTdowTdswTdwwTd0wTd4wTd8wTeAwTeEwTeIwTeMwZUdATI9cIAAAAF1yGkgAAChNPDZNPTZNPjZNPzZNQDZNQTZNQjZNQzZNRDZNRTZNRjZN8WRN8mRN82RN9GRN9WRN9mRN92RN+GRlR0BglwpAAAAAXXIbSAAAKE3w6U3x6U3y6U3z6U306U316U326U336U1E901F901G901H901I901J901K92VHQFWtcKAAAABdchxIAAAoTXReTXVeTXZeTXdeTXheTXleTXpeTXteZUdAWsHrgAAAAF1yHUgAAChNpORNpeRNpuRNp+RNqORNqeRNquRNq+RlR0BfE9cAAAAAXXIeSAAAKE07r008r009r00+r00/r2VHQFSeuGAAAABdch9IAAAoTRQBTRUBTRYBTRcBTQKmTQOmTQSmTQWmTQamTQemTQimTQmmTQqmTQumTQymTQ2mTQ6mTQ+mTZfuTZjuTZnuTZruTZvuTZzuTZ3uTZ7uZUdAQZHrgAAAAF1yIEgAAChNqRNNqhNNqxNNrBNNrRNNrhNNrxNNsBNNsRNNshNNoN5Nod5Not5No95NpN5Npd5Npt5Np95NqN5Nqd5lR0A9wAAAAAAAXXIhSAAAKE2QPU2RPU2SPU2TPWVHQCZHriAAAABdciJIAAAoTewQTe0QTe4QTe8QTfAQTfEQTfIQTQcRTQgRTQkRTQoRTQsRTQwRTQ0RTQ4RZUdAU2XCgAAAAF1yI0gAAChNpHpNpXpNpnpNp3pNqHpNqXpNqnplR0BT3CkAAAAAXXIkSAAAKE3US03VS03WS03XS03YS03ZS03aS03bS03cS03dS03eS02tdk2udk2vdk2wdk2xdk2ydk2zdk20dmVHQF4FHsAAAABdciVIAAAoTdGqTdKqTdOqTdSqTdWqTdaqTdeqZUdAUxmZoAAAAF1yJkgAAChNFzFNGDFNGTFNGjFNGzFNHDFNHTFNHjFNHzFNIDFNITFNDntND3tNEHtNEXtNEntNE3tNFHtNFXtNFntlR0BYLhSAAAAAXXInSAAAKE1ma01na01oa01pa01qa01ra01sa01ta01ua2VHQEUwo+AAAABdcihIAAAoTbQOTbUOTbYOTbcOTbgOTbkOTboOTbsOTbwOZUdAUlcKQAAAAF1yKUgAAChNw1JNxFJNxVJNxlJNx1JNyFJNyVJNylJNn79NoL9Nob9Nor9No79NpL9Npb9Npr9N09lN1NlN1dlN1tlN19lN2NlN2dlN2tlN29lN3NlN3dlN3tlN39lN4NllR0BXa4UgAAAAXXIqSAAAKE3h603i603j603k603l603m603n603o603p603q603r62VHQFGUeuAAAABdcitIAAAoTSkNTSoNTSsNTSwNTS0NTS4NTS8NTTANZUdAVqj1wAAAAF1yLEgAAChNnHRNnXRNnnRNn3RNoHRNoXRNonRNo3RlR0Bhf1wgAAAAXXItSAAAKE39903+903/900A+E0B+E0C+E0D+E0E+E0F+E0G+E0H+E2E/02F/02G/02H/02I/02J/02K/02L/02M/02N/02O/2VHQEgqPYAAAABdci5IAAAoTWijTWmjTWqjTWujTWyjTW2jTW6jTW+jTc+yTdCyTdGyTdKyTdOyTdSyTdWyZUdAKkeuIAAAAF1yL0gAAChNghBNgxBNhBBNhRBNhhBNhxBNiBBNiRBlR0BQ0euAAAAAXXIwSAAAKE3/kE0AkU0BkU0CkU0DkU0EkU0FkU0GkWVHQFXmZmAAAABdcjFIAAAoTUAHTUEHTUIHTUMHTUQHTUUHTUYHTUcHTUgHZUdAQlMzQAAAAF1yMkgAAChNnuFNn+FNoOFNoeFNouFNo+FNpOFlR0BHZ64gAAAAXXIzSAAAKE1gs01hs01is01js01ks01ls2VHQEGQo+AAAABdcjRIAAAoTfLdTfPdTfTdTfXdTfbdTffdTfjdTfndZUdAVSPXAAAAAF1yNUgAAChNZYtNZotNZ4tNaItNaYtNaotNa4tNbItNbYtlR0BVmj2AAAAAXXI2SAAAKE1f801g801h801i801j82VHQFo4UeAAAABdcjdIAAAoTX2gTX6gTX+gTYCgZUdARqUewAAAAF1yOEgAAChNEDRNETRNEjRNEzRNFDRNFTRNFjRNFzRNGDRNGTRNGjRNcWlNcmlNc2lNdGlNdWlNNblNNrlNN7lNOLlNOblNOrlNO7lNPLllR0BLuZmgAAAAXXI5SAAAKE0AS00BS00CS00DS00ES00FS00GS02SUk2TUk2UUk2VUk2WUk2XUk2YUmVHQEDOFIAAAABdcjpIAAAoTeDhTeHhTeLhTePhTeThTeXhTebhTefhZUdAVBUewAAAAF1yO0gAAChNfURNfkRNf0RNgERNgURNgkRNg0RNhERNhURNUJVNUZVNUpVNU5VNVJVNVZVNVpVNV5VNOelNOulNO+lNPOlNPelNPulNP+lNQOllR0BZKZmgAAAAXXI8SAAAKEsQSxFLEksTSxRLFUsWSxdLGE3t403u403v403w403x403y403z4030400+8U0/8U1A8U1B8U1C8U1D8U1E8U1F8U1G8U1H8U1I8WVHQEo0euAAAABdcj1IAAAoTYFWTYJWTYNWTYRWTYVWTQfgTQjgTQngTQrgTQvgTQzgTQ3gTQ7gTQ/gTRDgTRHgZUdAT0j1wAAAAF1yPkgAAChN5cVN5sVN58VN6MVlR0BEXXCgAAAAXXI/SAAAKE03uE04uE05uE06uE07uE08uE09uE0+uE0/uE1AuE1w401x401y401z401040114012401342VHQElx64AAAABdckBIAAAoTSYpTScpTSgpTSkpTSopTa9mTbBmTbFmTbJmTbNmTbRmTbVmTbZmTbdmTf+ITQCJTQGJTQKJTQOJTQSJTQWJTb7STb/STcDSTcHSTcLSTcPSTcTSTcXSTcbSTcfSTcjSTcnSZUdAUz64YAAAAF1yQUgAAChN4y9N5C9N5S9N5i9N5y9N6C9N6S9N6i9NuI9NuY9Nuo9Nu49NvI9NvY9Nvo9lR0BSkAAAAAAAXXJCSAAAKE07HU08HU09HU0+HU0/HU1AHU1BHWVHQEOa4UAAAABdckNIAAAoTT4nTT8nTUAnTUEnTUInTUMnTUQnTUUnTUYnTUcnTUgnTWpgTWtgTWxgTW1gTW5gTW9gTXBgTXFgZUdAXLj1wAAAAF1yREgAAChNQEtNQUtNQktNQ0tNREtNRUtNRktNR0tNSEtlR0BIr1wgAAAAXXJFSAAAKE0aak0bak0cak0dak0eak0fak0gak0hak0iak0akk0bkk0ckk0dkk0ekk0fkk0gkk0hkmVHQFHNcKAAAABdckZIAAAoTYcyTYgyTYkyTYoyTYsyTYwyZUdATcPXAAAAAF1yR0gAAChNfY1Nfo1Nf41NgI1NgY1Ngo1Ng41lR0BQiZmgAAAAXXJISAAAKE1lek1mek1nek1oek1pek1qek1rek1sek1NsE1OsE1PsE1QsGVHQGDw9cAAAABdcklIAAAoTUv3TUz3TU33TU73TU/3TVD3TVH3ZUdAVh9cIAAAAF1ySkgAAChNILBNIbBNIrBNI7BNJLBNJbBNj/VNkPVNkfVNkvVNk/VNlPVNlfVlR0BiZCkAAAAAXXJLSAAAKE00/001/002/003/004/005/006/007/008/2VHQFXTM0AAAABdckxIAAAoTYN/TYR/TYV/TYZ/TYd/TYh/TYl/TYp/ZUdAY/o9gAAAAF1yTUgAAChNYvhNY/hNZPhNZfhlR0Bjj1wgAAAAXXJOSAAAKE0flU0glU0hlU0ilU0jlU0klU0llU0z/E00/E01/E02/E03/E04/E05/E06/E07/GVHQFolHsAAAABdck9IAAAoTV/0TWD0TWH0TWL0TWP0TWT0TWX0TWb0TWf0TWj0ZUdAQoUewAAAAF1yUEgAAChN0bVN0rVN07VN1LVN1bVN1rVN17VN2LVN2bVN2rVN27VNL7ZNMLZNMbZNMrZNM7ZNNLZNNbZlR0BMgUegAAAAXXJRSAAAKE2CJk2DJk2EJk2FJk2GJk2bK02cK02dK02eK02fK02gK02hK02iK02jK028Nk29Nk2+Nk2/Nk3ANk3BNk3CNk3DNk3ENk3aNk3bNk3cNk3dNk3eNk3fNk3gNk1WTk1XTk1YTk1ZTk1aTk1bTk1cTk1dTk1BsU1CsU1DsU1EsU1FsWVHQDWhR6AAAABdclJIAAAoTfIVTfMVTfQVTfUVTfYVTfcVZUdAWKAAAAAAAF1yU0gAAChNTY9NTo9NT49NUI9NUY9lR0A6tcKAAAAAXXJUSAAAKE0740084009400+400/401A401B42VHQFLI9cAAAABdclVIAAAoTUoETUsETUwETU0ETU4ETU8ETVAETVEETVIEZUdAV/hR4AAAAF1yVkgAAChNKY9NKo9NK49NLI9NLY9NLo9lR0BX3XCgAAAAXXJXSAAAKE34iU35iU36iU37iU045E055E065E075E085GVHQERKPYAAAABdclhIAAAoTd6hTd+hTeChTeGhTeKhTeOhTeShTeWhTeahTeehTeihTemhTeqhTeuhZUdAXRMzQAAAAF1yWUgAAChN9+9N+O9N+e9N+u9N++9N/O9N/e9lR0BQceuAAAAAXXJaSAAAKE2dGU2eGU2fGU2gGU2hGU2iGU2jGU2kGWVHQEleuGAAAABdcltIAAAoTTYGTTcGTTgGTTkGTToGZUdATnMzQAAAAF1yXEgAAChNaD9NaT9Naj9Naz9NbD9NbT9lR0BDh64gAAAAXXJdSAAAKE2TJ02UJ02VJ02WJ2VHQE2wo+AAAABdcl5IAAAoTcwSTc0STc4STc8STdASTdESTdISTdMSZUdAUUPXAAAAAF1yX0gAAChN/AhN/QhN/ghN/whNAAlNAQlNAglNchtNcxtNdBtNdRtNdhtNdxtNeBtNeRtNehtNextlR0BWWFHgAAAAXXJgSAAAKE3FF03GF03HF03IF03JF03KF03LF03MF03NF01x601y601z601060116012601362VHQELFHsAAAABdcmFIAAAoTcApTcEpTcIpTcMpTcQpTcUpTcYpTccpTS2ETS6ETS+ETTCETTGETTKETTOETTSETbXhTbbhTbfhTbjhTbnhTbrhTbvhTbzhZUdAR9mZoAAAAF1yYkgAAChNfwtNgAtNgQtNggtNgwtNhAtNhQtNhgtNY7hNZLhNZbhNZrhNZ7hNaLhNabhNarhlR0BQgUegAAAAXXJjSAAAKE3hSE3iSE3jSE3kSE3lSE3mSE3nSE3oSE3iwU3jwU3kwU3lwU3mwU3nwU3owU3pwU3qwU3rwU3swWVHQEzuFIAAAABdcmRIAAAoTdoyTdsyTdwyTd0yTd4yTd8yTeAyTTaRTTeRTTiRTTmRTTqRTTuRTTyRTT2RTT6RTT+RTUCRTUGRZUdAYGKPYAAAAF1yZUgAAChNtPdNtfdNtvdNt/dNuPdNufdNuvdNu/dlR0BVlcKAAAAAXXJmSAAAKE0mgE0ngE0ogE0pgE0qgE0rgE0sgE0tgE0ugGVHQFsgo+AAAABdcmdIAAAoTdGrTdKrTdOrTdSrTdWrTdarTderTdirZUdARxcKQAAAAF1yaEgAAChNEtlNE9lNFNlNFdlNFtlNF9lNGNllR0BVSZmgAAAAXXJpSAAAKE0NVk0OVk0PVk0QVk0MgE0NgE0OgE0PgE0QgE0RgE0SgE0TgGVHQEFAAAAAAABdcmpIAAAoTVWnTVanTVenTVinTVmnTVqnTVunTVynZUdARlR64AAAAF1ya0gAAChN6GFN6WFN6mFN62FN7GFNHeJNHuJNH+JNIOJNIeJNIuJNI+JNJOJNJeJNJuJNJ+JNKOJlR0BLaPXAAAAAXXJsSAAAKE0xvE0yvE0zvE00vE01vE02vE03vE04vGVHQEWR64AAAABdcm1IAAAoTYCpTYGpTYKpTYOpTYSpTYWpTYapTYW0TYa0TYe0TYi0TYm0TYq0TYu0TYy0TSy5TS25TS65TS+5TTC5TTG5TTK5TTO5TTS5ZUdASqZmYAAAAF1ybkgAAChNPkJNP0JNQEJNQUJNQkJNQ0JNREJNRUJNRkJNR0JNSEJNSUJNSkJNS0JNBWVNBmVNB2VNCGVNQ21NRG1NRW1NRm1NR21NSG1NSW1NSm1NG4xNHIxNHYxNHoxNH4xNIIxlR0BesAAAAAAAXXJvSAAAKE30H031H032H033H034H035H036H2VHQE+64UAAAABdcnBIAAAoTe9DTfBDTfFDTfJDTfNDTfRDTXlITXpITXtITXxITX1ITX5ITX9ITYBITU18TU58TU98TVB8TVF8TVJ8TVN8TVR8TVV8TVZ8TVd8ZUdASy9cIAAAAF1ycUgAAChN3RpN3hpN3xpN4BpN4RpN4hpN4xpN5BpN5VZN5lZN51ZN6FZN6VZN6lZN61ZN7FZN7VZlR0BY2PXAAAAAXXJySAAAKE3hqk3iqk3jqk3kqk3lqk3mqk3nqmVHQETPXCAAAABdcnNIAAAoTVdtTVhtTVltTVptTVttTVxtTV1tTV5tTV9tTWBtTWFtTfSmTfWmTfamTfemTfimTfmmTfqmTfumZUdARAzMwAAAAF1ydEgAAChNxGFNxWFNxmFNx2FNyGFNNYRNNoRNN4RNOIRNOYRNudZNutZNu9ZNvNZNvdZNvtZNv9ZlR0BD/CkAAAAAXXJ1SAAAKE24OE25OE26OE27OE28OE29OE0ojU0pjU0qjU0rjU0sjU0tjU0ujU0vjU0wjU0xjU0yjU0zjWVHQE41woAAAABdcnZIAAAoTZiRTZmRTZqRTZuRTZyRTZ2RTZ6RTZ+RZUdAUj9cIAAAAF1yd0gAAChNS4tNTItNTYtNTotNT4tNUItNUYtNUotlR0Bc3rhgAAAAXXJ4SAAAKE31dE32dE33dE34dGVHQFF8zMAAAABdcnlIAAAoTUnOTUrOTUvOTUzOTU3OTU7OTU/OTVDOZUdAUfMzQAAAAF1yekgAAChNmC5NmS5Nmi5Nmy5NnC5NnS5Nni5Nny5NoC5NoS5NyNFNydFNytFNy9FNzNFNzdFNztFNz9FN0NFlR0BjSuFAAAAAXXJ7SAAAKE0M/E0N/E0O/E0P/E0Q/E0R/E0S/E0T/E0U/GVHQFcHriAAAABdcnxIAAAoTbfzTbjzTbnzTbrzTbvzTbzzTb3zZUdAW6XCgAAAAF1yfUgAAChNJfZNJvZNJ/ZNKPZNKfZNKvZNK/ZNLPZNLfZlR0BRMKPgAAAAXXJ+SAAAKE0IRE0JRE0KRE0LRE0MRE0NRE0ORE0PRE0QRGVHQFZFHsAAAABdcn9IAAAoTVybTV2bTV6bTV+bTWCbTWGbTWKbTdf1Tdj1Tdn1Tdr1Tdv1Tdz1Td31Td71Td/1TeD1TeH1ZUdAUG4UgAAAAF1ygEgAAChNGy1NHC1NHS1NHi1NHy1NIC1NIS1Nh0FNiEFNiUFNikFNi0FNjEFNjUFN0nlN03lN1HlN1XlNSaZNSqZNS6ZNTKZNTaZNTqZNT6ZNUKZNUaZNUqZNU6ZlR0Bi1CkAAAAAXXKBSAAAKE3prE3qrE3rrE3srE3trE3urE3vrE3wrE3xrE3yrE3zrGVHQC7wo+AAAABdcoJIAAAoTaIPTaMPTaQPTaUPTaYPTacPTagPTakPTaoPZUdAYTqPYAAAAF1yg0gAAChNGfdNGvdNG/dNHPdNHfdNHvdNH/dNIPdNIfdNIvdNI/dlR0BZ1HrgAAAAXXKESAAAKE0ZdE0adE0bdE0cdE0ddE0edE0fdE0gdGVHQEV+uGAAAABdcoVIAAAoTS0nTS4nTS8nTTAnTTEnTTInTTMnTTQnTTUnZUdASpMzQAAAAF1yhkgAAChNn1lNoFlNoVlNollNo1lNpFlNpVllR0BPp64gAAAAXXKHSAAAKE3WjE3XjE3YjE3ZjE3ajE3bjE3cjE3djE3ejE252U262U272U282U292U2+2U2/2U3A2WVHQES8KQAAAABdcohIAAAoTfs1Tfw1Tf01Tf41ZUdASdCj4AAAAF1yiUgAAChNC1lNDFlNDVlNDllND1lNEFlNEVlNEllNIKJNIaJNIqJNI6JNJKJNJaJNJqJNJ6JlR0Bd2j2AAAAAXXKKSAAAKE1BqE1CqE1DqE1EqE1FqE1GqE1HqE1IqE1JqE1KqE1LqE1MqE1NqE1OqGVHQE7lHsAAAABdcotIAAAoTXC9TXG9TXK9TXO9TXS9TXW9ZUdAUu64YAAAAF1yjEgAAChN9YBN9oBN94BN+IBN+YBN+oBlR0BXjMzAAAAAXXKNSAAAKE1I501J501K501L501M501N52VHQFyhR6AAAABdco5IAAAoTZGHTZKHTZOHTZSHTZWHTZaHTZeHZUdASQ4UgAAAAF1yj0gAAChNbjhNbzhNcDhNcThNcjhNczhNdDhNdThNnGZNnWZNnmZNn2ZNoGZNoWZNomZNo2ZlR0BRtcKAAAAAXXKQSAAAKE1uBE1vBE1wBE1xBE1yBE1zBE10BE11BE12BE0fSU0gSU0hSU0iSU0jSU0kSU0lSWVHQE4ij2AAAABdcpFIAAAoTe2dTe6dTe+dTfCdZUdAV0Cj4AAAAF1ykkgAAChN4w1N5A1N5Q1N5g1N5w1N6A1N6Q1N6g1N6w1lR0BT1R7AAAAAXXKTSAAAKE2BHU2CHU2DHU2EHU2FHU2GHU2HHU1GmU1HmU1ImU1JmU1KmU1LmU1MmU1NmWVHQEhLhSAAAABdcpRIAAAoTeaMTeeMTeiMTemMTeqMTeuMTeyMTe2MTTiUTTmUTTqUTTuUTTyUTT2UTT6UTT+UTUCUTQfXTQjXTQnXTQrXTQvXTQzXTQ3XTQ7XZUdAUWmZoAAAAF1ylUgAAChNdjZNdzZNeDZNeTZNejZNezZNfDZNfTZNWu1NW+1NXO1NXe1NXu1NX+1lR0BNYAAAAAAAXXKWSAAAKE0Agk0Bgk0Cgk0Dgk0Egk0Fgk0GgmVHQGG8euAAAABdcpdIAAAoTSSsTSWsTSasTSesTSisTSmsTSqsTSusZUdAVn4UgAAAAF1ymEgAAChNm31NnH1NnX1Nnn1Nn31NoH1NoX1Non1No31lR0BMnXCgAAAAXXKZSAAAKE35ZE36ZE37ZE38ZE39ZE3+ZE3/ZE0AZU0BZU0CZU0DZU0EZU0SkU0TkU0UkU0VkU0WkU0XkU0YkU0ZkU0akU0bkU0ckU0dkWVHQFW7hSAAAABdcppIAAAoTeaJTeeJTeiJTemJTeqJTeuJTeyJTe2JTe6JTe+JTfCJTSjmTSnmTSrmTSvmTSzmTarsTavsTazsTa3sTa7sTa/sTbDsTbHsTbLsZUdARsZmYAAAAF1ym0gAAChNzKFNzaFNzqFNz6FN0KFN0aFN0qFN06FN1KFN1aFN1qFlR0BL2uFAAAAAXXKcSAAAKE0DSE0ESE0FSE0GSE0HSE0ISE0JSE0KSGVHQFT49cAAAABdcp1IAAAoTY2GTY6GTY+GTZCGTZGGTZKGTZOGTZSGZUdAMnCj4AAAAF1ynkgAAChN2DlN2TlN2jlN2zlN3DlN3TlN3jlN3zlNEGBNEWBNEmBNE2BNFGBNFWBNFmBlR0BLGFHgAAAAXXKfSAAAKE29m02+m02/m03Am03Bm2VHQEAszMAAAABdcqBIAAAoTTffTTjfTTnfTTrfTTvfTTzfTT3fSlsBAQBKBAMBAGVHQDAMzMAAAABdcqFIAAAoTbw8Tb08Tb48Tb88TcA8TcE8TcI8TcM8TcQ8TcU8TcY8ZUdAVDZmYAAAAF1yokgAAChNrIhNrYhNrohNr4hNsIhNsYhNsohNs4hNCKpNCapNCqpNC6pNDKpNDapNDqpND6plR0BKTMzAAAAAXXKjSAAAKE2WPk2XPk2YPk2ZPk2aPk2bPk2cPk2dPk2ePk2fPk2gPmVHQEpVwoAAAABdcqRIAAAoTRALTRELTRILTRMLTRQLTRULTRYLTRcLTRgLTRkLTRoLTe5WTe9WTfBWTfFWTfJWTfNWTfRWTfVWTYJkTYNkTYRkTYVkTYZkTYdkTYhkTYlkZUdAO9cKQAAAAF1ypUgAAChNCuFNC+FNDOFNDeFNDuFND+FNEOFNEeFlR0BT6j2AAAAAXXKmSAAAKE2/L03AL03BL03CL03DL03EL03FL03GL03HL2VHQFiIUeAAAABdcqdIAAAoTU11TU51TU91TVB1TVF1TVJ1TYz0TY30TY70TY/0TZD0TZH0TZL0TZP0ZUdAOxR64AAAAF1yqEgAAChN1jhN1zhN2DhN2ThN2jhN2zhN3DhN3ThN3jhlR0BTJ64gAAAAXXKpSAAAKE2tHE2uHE2vHE2wHE2xHE2yHE2zHE0lQ00mQ00nQ00oQ00pQ00qQ00rQ00sQ2VHQFfFwoAAAABdcqpIAAAoTQMvTQQvTQUvTQYvTQcvZUdAZAqPYAAAAF1yq0gAAChNY5hNZJhNZZhNZphNZ5hNaJhNaZhNaphlR0BTvXCgAAAAXXKsSAAAKE2IAU2JAU2KAU2LAU2MAU2NAU2OAU2PAU2yxE2zxE20xE21xE22xE23xE24xE25xGVHQFJlHsAAAABdcq1IAAAoTf5JTf9JTQBKTQFKTQJKZUdAW8uFIAAAAF1yrkgAAChNwm9Nw29NxG9NxW9Nxm9Nx29NyG9NyW9Nym9lR0BX89cAAAAAXXKvSAAAKE0Jck0Kck0Lck0Mck0Nck0Ock0Pck0QcmVHQD3hR6AAAABdcrBIAAAoTUM6TUQ6TUU6TUY6TUc6TUg6TUk6TUo6TUs6ZUdAVfR64AAAAF1ysUgAAChNQ3BNRHBNRXBNRnBNb8VNcMVNccVNcsVNc8VNdMVNdcVlR0BMij2AAAAAXXKySAAAKE0gLE0hLE0iLE0jLE0kLE0lLE0mLE0nLE0xbk0ybk0zbk00bk01bk02bk3ksE3lsE3msE3nsE3osE3psE3qsE3rsGVHQEGeuGAAAABdcrNIAAAoTfQoTfUoTfYoTfcoTfgoTfkoTfooTfsoTfwoTf0oTf4oTXXeTXbeTXfeTXjeTXneSoAAAQBKJwEBAErNAQEASjQCAQBKaAIBAEqcAgEAStACAQBKiwQBAEq/BAEAZUdARrMzQAAAAF1ytEgAAChNWwVNXAVNXQVNXgVKyAMBAGVHQEe9cKAAAABdcrVIAAAoStcDAQBK6QMBAEopBAEAZUdAVG9cIAAAAF1ytkgAAChNnsFNn8FNoMFNocFNosFNo8FNpMFNpcFlR0BA3CkAAAAAXXK3SAAAKE2iKU2jKU2kKU2lKU2mKU2nKU2oKWVHQDlXCkAAAABdcrhIAAAoTSMRTSQRTSURTSYRTScRTSgRTSkRZUdAYLQpAAAAAF1yuUgAAChN2x1N3B1N3R1N3h1N3x1N4B1N4R1N4h1lR0BTrMzAAAAAXXK6SAAAKE1tzU1uzU1vzU1wzU1xzU1yzU1zzU10zWVHQEAZmaAAAABdcrtIAAAoTdYOTdcOTdgOTdkOTdoOTdsOTdwOTb8zTcAzTcEzTcIzTcMzTcQzTcUzTcYzZUdAVCMzQAAAAF1yvEgAAChNcB1NcR1Nch1Ncx1NdB1NdR1Ndh1Ndx1NGHpNGXpNGnpNG3pNHHpNHXpNHnpNH3pNIHplR0BFLhSAAAAAXXK9SAAAKE0duk0euk0fuk0guk0huk0iuk0juk0kumVHQEpCj2AAAABdcr5IAAAoTeo2Tes2Tew2Te02Te42Te82TfA2TU9KTVBKTVFKTVJKTVNKTVRKTVVKTVZKTVdKZUdAVSXCgAAAAF1yv0gAAChNrYtNrotNr4tNsItNsYtNsotNs4tNtItlR0BTYKPgAAAAXXLASAAAKE0SUE0TUE0UUE0VUE0WUE0XUE0YUE0ZUE2VgE2WgE2XgE2YgE2ZgE2agE2bgE2cgE2dgGVHQERrhSAAAABdcsFIAAAoTV2WTV6WTV+WTWCWTWGWTWKWTWOWTWSWZUdAQEeuIAAAAF1ywkgAAChN/TdN/jdN/zdNADhNAThNAjhNAzhNBDhNBThlR0BOlHrgAAAAXXLDSAAAKE0VJU0WJU0XJU0YJU0ZJU0aJU0bJU0cJU0dJU0EME0FME0GME0HME0IME0JME0KME0LMGVHQFKeFIAAAABdcsRIAAAoTXbJTXfJTXjJTXnJTXrJTXvJTXzJZUdAQ6j1wAAAAF1yxUgAAChNaLlNablNarlNa7lNbLlNbblNbrlNb7lK0QMBAGVHQFzHCkAAAABdcsZIAAAoTY37TY77TY/7TZD7TZH7TZL7TZP7TZT7ZUdATdHrgAAAAF1yx0gAAChN8XxN8nxN83xN9HxN9XxN9nxN93xN+HxlR0BglmZgAAAAXXLISAAAKE0d+E0e+E0f+E0g+GVHQFwEeuAAAABdcslIAAAoTRn+TRr+TRv+TRz+TR3+TR7+TR/+TSD+TSH+TSL+TSP+ZUdAR/rhQAAAAF1yykgAAChNXIJNXYJNXoJNX4JNYIJNYYJNYoJNY4JNZIJNZYJNZoJNe9ZNfNZNfdZNftZNf9ZNgNZNgdZNgtZNg9ZNhNZlR0BND1wgAAAAXXLLSAAAKE3KGk3LGk3MGk3NGk3OGk3PGk3QGk3RGmVHQEIj1wAAAABdcsxIAAAoTakoTaooTasoTawoTa0oTa4oTa8oTbAoTbEoTbIoTbMoZUdARzhR4AAAAF1yzUgAAChNvTtNvjtNvztNwDtlR0BMTMzAAAAAXXLOSAAAKE3bGU3cGU3dGU3eGU3fGU3gGU3hGU3iGU1WZU1XZU1YZU1ZZU1aZU1bZU1cZU1dZU1eZWVHQGAfriAAAABdcs9IAAAoTc6xTc+xTdCxTdGxTdKxTdOxTdSxTdWxZUdARnXCgAAAAF1y0EgAAChNRNdNRddNRtdNR9dNSNdNSddNStdlR0BQCj2AAAAAXXLRSAAAKE3+0k3/0k0A000B000C000D000E000F02VHQF7RR6AAAABdctJIAAAoTXnnTXrnTXvnTXznTX3nTX7nTX/nTYDnZUdAM4euIAAAAF1y00gAAChNeTdNejdNezdNfDdNfTdNfjdlR0BT5cKAAAAAXXLUSAAAKE1sz01tz01uz01vz01wz01xz01yz01zz2VHQFlwo+AAAABdctVIAAAoTb3kTb7kTb/kTcDkTcHkTcLkTcPkTcTkTcXkTcbkTcfkZUdAU5mZoAAAAF1y1kgAAChNmRxNmhxNmxxNnBxNnRxNnhxNQSFNQiFNQyFNRCFNRSFNRiFNRyFNSCFN30tN4EtN4UtN4ktN40tN5EtN5UtN5ktN50tN6EtN6UtNqY5Nqo5Nq45NrI5NrY5lR0BS1wpAAAAAXXLXSAAAKE2WBE2XBE2YBE2ZBE2aBE2bBE2cBE2dBE2eBGVHQFWnCkAAAABdcthIAAAoTUkHTUoHTUsHTUwHTU0HTU4HTU8HTVAHTVEHTVIHTVMHZUdAUhR64AAAAF1y2UgAAChNdQlNdglNdwlNeAlNeQlNeglNewlNfAlNfQlNhRxNhhxNhxxNiBxNiRxNihxNixxNjBxNjRxNjhxNjxxNSCNNSSNNSiNNSyNNTCNNTSNNTiNNTyNNUCNlR0BWe4UgAAAAXXLaSAAAKE0FVU0GVU0HVU0IVU0JVU0KVU0LVU0MVU0NVU3Op03Pp03Qp03Rp03Sp03Tp03Up2VHQFYgo+AAAABdcttIAAAoTc71Tc/1TdD1TdH1TdL1TdP1TdT1TdX1Tdb1ZUdAUVHrgAAAAF1y3EgAAChNtAlNtQlNtglNtwlNuAlNuQlNuglNy1JNzFJNzVJNzlJNz1JN0FJN0VJN0lJN01JNj15NkF5NkV5Nkl5NpndNp3dNqHdNqXdNqndNq3dNrHdNrXdNrndlR0BNvrhgAAAAXXLdSAAAKE2Xrk2Yrk2Zrk2ark2brk2crk2drk2erk0z0E000E010E020E030E040E050E060E070E080E090GVHQGGIAAAAAABdct5IAAAoTV/2TWD2TWH2TWL2TWP2TWT2TWX2TWb2TWf2ZUdAR+euIAAAAF1y30gAAChNgzhNhDhNhThNhjhNhzhNiDhNiThNijhNizhNjDhNjThNjjhNjzhNkDhlR0BQj1wgAAAAXXLgSAAAKE2jXk2kXk2lXk2mXk2nXk2oXk2pXk2qXk2rXk2sXk2vd02wd02xd02yd02zd020d021d022d023d024d025d2VHQFWj1wAAAABdcuFIAAAoTWnzTWrzTWvzTWzzTW3zZUdAVho9gAAAAF1y4kgAAChNbH5NbX5Nbn5Nb35NcH5NcX5Ncn5Nc35NdH5NdX5Ndn5NXqhNX6hNYKhNYahNYqhNY6hNZKhlR0BHJR7AAAAAXXLjSAAAKE25TU26TU27TU28TU29TU2+TU2/TU3ATU3BTWVHQFvHCkAAAABdcuRIAAAoTTnqTTrqTTvqTTzqTT3qTcv/Tcz/Tc3/Tc7/Tc//TdD/ZUdATDmZoAAAAF1y5UgAAChNKkhNK0hNLEhNLUhNLkhNL0hNMEhNMUhlR0BQQzNAAAAAXXLmSAAAKE2knk2lnk2mnk2nnk2onk2pnk2qnk2rnk2snk2tnk3B5k3C5k3D5k3E5k3F5k3G5k3H5k3I5mVHQEFOFIAAAABdcudIAAAoTScoTSgoTSkoTSooTSsoTSwoTS0oZUdAVVeuIAAAAF1y6EgAAChNVoBNV4BNWIBNWYBNWoBNW4BNXIBNXYBNXoBNX4BNYIBNMaZNMqZNM6ZNNKZNNaZNNqZNN6ZlR0BGGFHgAAAAXXLpSAAAKE3zuU30uU31uU32uU33uU34uU35uWVHQEWgAAAAAABdcupIAAAoTfe0Tfi0Tfm0Tfq0Tfu0Tfy0Tf20ZUdAXr4UgAAAAF1y60gAAChNB/pNCPpNCfpNCvpNC/pNDPpNDfpNDvplR0BT0o9gAAAAXXLsSAAAKE1rzE1szE1tzE1uzE1vzE1wzE1xzE1yzE1zzE10zE11zGVHQETdcKAAAABdcu1IAAAoTTaWTTeWTTiWTTmWTTqWTTuWTTyWTT2WTT6WTT+WTUCWZUdATwZmYAAAAF1y7kgAAChNwRlNwhlNwxlNxBlNxRlNxhlNxxlNyBlNyRlNjehNjuhNj+hNkOhNkehNkuhlR0BTEAAAAAAAXXLvSAAAKE0GzE0HzE0IzE0JzE0KzE0LzE0MzGVHQEQa4UAAAABdcvBIAAAoTSyrTS2rTS6rTS+rTTCrTTGrTTKrTTOrTZjOTZnOTZrOTZvOTZzOTZ3OTZ7OTZ/OZUdAMIeuIAAAAF1y8UgAAChNgDlNgTlNgjlNgzlNhDlNhTlNhjlNhzllR0BSiPXAAAAAXXLySAAAKE3ZBk3aBk3bBk3cBk3dBk3eBmVHQE5D1wAAAABdcvNIAAAoTQMuTQQuTQUuTQYuTUZ6TUd6TUh6TUl6TUp6TUt6ZUdAQ1hR4AAAAF1y9EgAAChNCxVNDBVNDRVNDhVNDxVNEBVNERVNEhVNExVNb2FNcGFNcWFNcmFNc2FNdGFNdWFNdmFNd2FNzbdNzrdNz7dN0LdN0bdN0rdN07dN1LdN6bhN6rhN67hN7LhlR0BIbMzAAAAAXXL1SAAAKE02M003M004M005M006M007M008M009M00+M00/M01AM00ciU0diU0eiU0fiU0giU0hiU0iiU0jiU2fqE2gqE2hqE2iqE2jqE2kqE2lqE2mqGVHQFGK4UAAAABdcvZIAAAoTaKcTaOcTaScTaWcTaacTaecTaicTamcTaqcTaucTaycTa2cTbjoTbnoTbroTbvoTbzoTb3oTb7oTb/oTcDoZUdAQpXCgAAAAF1y90gAAChN1bdN1rdN17dN2LdN2bdN2rdN27dN3LdlR0BibcKAAAAAXXL4SAAAKE08rE09rE0+rE0/rE1ArE1BrE1CrE1DrGVHQFDIUeAAAABdcvlIAAAoTVykTV2kTV6kTV+kTWCkTWGkTWKkTWOkTWSkTWWkZUdAY3mZoAAAAF1y+kgAAChNyqxNy6xNzKxNzaxNzqxNz6xN0KxN0axN0qxN06xN1KxN1axlR0BV3MzAAAAAXXL7SAAAKE3AIE3BIE3CIE3DIE3EIE3FIE23VU24VU25VU26VU27VU28VU29VU1peE1qeE1reE1seE1teE1ueE1veE2GwU2HwU2IwU2JwU2KwU2LwU2MwWVHQFrxR6AAAABdcvxIAAAoTXJLTXNLTXRLTXVLTXZLTXdLTXhLTXlLZUdAUIUewAAAAF1y/UgAAChN0TBN0jBN0zBN1DBN1TBN1jBN1zBN2DBNRdVNRtVNR9VNSNVNSdVNStVNS9VlR0BUzhSAAAAAXXL+SAAAKE0uAU0vAU0wAU0xAU0yAU0zAU00AU01AU02AU03AU04AU05AU0YHE0ZHE0aHE0bHE0cHE0dHE0eHGVHQFnij2AAAABdcv9IAAAoTRp/TRt/TRx/TR1/TR5/TR9/TSB/TSF/TSJ/TSN/TSR/TSV/TSZ/TSd/ZUdANuPXAAAAAF1yAEkAAChNwV9Nwl9Nw19NxF9NxV9Nxl9Nx19NyF9NyV9lR0BUC4UgAAAAXXIBSQAAKE2CF02DF02EF02FF02GF02HF02IF01gh01hh01ih01jh01kh01lh01mh00yzE0zzE00zE01zE02zE03zE04zE05zE06zE07zE08zE09zGVHQFkgAAAAAABdcgJJAAAoTUoNTUsNTUwNTU0NTU4NTU8NTVANTXDuTXHuTXLuTXPuTXTuTXXuTXbuTXfuTXjuZUdAUfFHoAAAAF1yA0kAAChNNgRNNwRNOARNOQRNOgRNOwRNPARNPQRNPgRNPwRNQARNQQRNBB1NBR1NBh1NBx1NCB1NCR1NCh1NCx1NDB1NDR1NDh1N+HBN+XBN+nBN+3BN/HBN/XBN/nBlR0BTSPXAAAAAXXIESQAAKE3Se03Te03Ue03Ve2VHQFhdcKAAAABdcgVJAAAoTRXsTRbsTRfsTRjsTRnsTRrsTRvsZUdARMo9gAAAAF1yBkkAAChNwypNxCpNxSpNxipNxypNyCpNySpNC5RNDJRNDZRNDpRND5RKegEBAEokAwEAZUdAXXHrgAAAAF1yB0kAAChNzpRNz5RN0JRN0ZRN0pRN05RN1JRN1ZRN1pRlR0BNkzNAAAAAXXIISQAAKE00yk01yk02yk03yk04yk05yk06ymVHQEneuGAAAABdcglJAAAoTf8aTQAbTQEbTQIbTQMbTQQbTQUbTQYbTQcbTQgbTQkbTQobTVRPTVVPTVZPTVdPTVhPTVlPTVpPTVtPTVxPTR+XTSCXTSGXTSKXTSOXTSSXTSWXTSaXTSeXTSiXTSmXZUdATvMzQAAAAF1yCkkAAChNCJNNCZNNCpNNC5NNDJNNDZNNDpNND5NNEJNN4sJN48JN5MJN5cJN5sJN58JN6MJN6cJlR0BXmuFAAAAAXXILSQAAKE1OH01PH01QH01RH01SH01TH01UH01VH2VHQEQHriAAAABdcgxJAAAoTeTcTeXcTebcTefcTejcTencTercTevcTZXdTZbdTZfdTZjdTZndTZrdTZvdTZzdTZ3dTZ7dTZ/dTaDdZUdASRwpAAAAAF1yDUkAAChNCBdNCRdNChdNCxdNDBdNDRdNDhdNDxdNEBdNERdNEhdNjc5Njs5Nj85NkM5lR0BOMKPgAAAAXXIOSQAAKE2hIE2iIE2jIE2kIE2lIE2mIE2nIE2JkU2KkU2LkU2MkU2NkU2OkU2PkWVHQFHD1wAAAABdcg9JAAAoTe5eTe9eTfBeTfFeTfJeTfNeTfReTWfITWjITWnITWrIZUdAVthR4AAAAF1yEEkAAChLJksnSyhLKUsqSytLLEstSy5LL0swZUdAYGHrgAAAAF1yEUkAAChN8vRN8/RN9PRN9fRN9vRlR0BXTrhgAAAAXXISSQAAKE0b5E0c5E0d5E0e5E0f5E0g5E0h5E0i5GVHQFvszMAAAABdchNJAAAoTVH+TVL+TVP+TVT+TVX+TVb+TVf+TVj+TVn+TVr+TVv+ZUdASFmZoAAAAF1yFEkAAChNuLVNubVNurVNu7VNvLVNvbVNvrVNv7VNndxNntxNn9xNoNxNodxNotxNo9xNpNxlR0BRAUegAAAAXXIVSQAAKE3GQ03HQ03IQ03JQ03KQ03LQ03MQ2VHQE1uFIAAAABdchZJAAAoTXRQTXVQTXZQTXdQTXhQTXlQTXpQTXtQZUdAUXeuIAAAAF1yF0kAAChNEEFNEUFNEkFNE0FNFEFNFUFNF35NGH5NGX5NGn5NG35NHH5NHX5NHn5lR0BWFcKAAAAAXXIYSQAAKE16e017e018e019e01+e01/e02Ae02Be00aj00bj00cj00dj00ej00fj00gj00hj2VHQFaMKQAAAABdchlJAAAoTasyTawyTa0yTa4yTa8yTbAyTbEyZUdAR5cKQAAAAF1yGkkAAChNSxRNTBRNTRRNThRNTxRNUBRNURRNUhRNUxRNVBRNVRRlR0BQtR7AAAAAXXIbSQAAKE2JP02KP02LP02MP02NP02OP02PP02QP03EdU3FdU3GdU3HdU3IdU3JdU3KdU3LdU3MdU2S0E2T0E2U0E2V0E2W0E2X0E2Y0E2Z0E2a0GVHQGLrM0AAAABdchxJAAAoTetdTexdTe1dTe5dTe9dTfBdTfFdZUdAQcAAAAAAAF1yHUkAAChNFBVNFRVNFhVNFxVNGBVNGRVNGhVNGxVlR0BL6PXAAAAAXXIeSQAAKE1pC01qC01rC01sC01tC01uC01vC01wC00kyU0lyU0myU0nyUpRAAEAZUdAQP1woAAAAF1yH0kAAChN9LdN9bdN9rdN97dN+LdN+bdN+rdN+7dlR0BVBwpAAAAAXXIgSQAAKEtDS0RLRUtGS0dLSEtJS0pLS00pIU0qIU0rIU0sIU0tIU0uIU0vIU1vhk1whk1xhk1yhk3/yU0Ayk0Byk0Cyk0Dyk0Eyk0Fyk0Gyk0Hyk0Iyk0Jyk0Kyk0Lyk0MymVHQGYRR6AAAABdciFJAAAoTcZdTcddTchdTcldTcpdTctdTcxdTc1dTc5dTc9dTdBdTdFdTdJdTdNdZUdASyZmYAAAAF1yIkkAAChN1rJN17JN2LJN2bJN2rJN27JN3LJN3bJlR0BBQUegAAAAXXIjSQAAKE0ntk0otk0ptk0qtk0rtk0stk0ttk0utmVHQC8PXCAAAABdciRJAAAoTfpfTftfTfxfTf1fTf5fTf9fTQBgTQFgTQJgZUdAWVj1wAAAAF1yJUkAAChNv/ZNwPZNwfZNwvZNw/ZNxPZNxfZNxvZNx/ZNyPZNyfZlR0BFT1wgAAAAXXImSQAAKE2gJU2hJU2iJU2jJU2kJU2lJU2mJU2nJU2oJU2pJU2qJU2rJU22O023O024O025O026O027O028O00Lp00Mp00Np00Op00Pp00Qp00Rp00Sp2VHQF5tcKAAAABdcidJAAAoTb7pTb/pTcDpTcHpTcLpTcPpTcTpTcXpZUdASmPXAAAAAF1yKEkAAChNmKVNmaVNmqVNm6VNnKVNnaVNnqVNn6VNh6dNiKdNiadNiqdNi6dNjKdNjadNjqdNj6dNkKdNkadNgs5Ng85NhM5Nhc5Nhs5Nh85NiM5Nic5Nis5Ni85NjM5lR0BEjMzAAAAAXXIpSQAAKE10O011O012O013O014O015O016O03UbU3VbU3WbU3XbU3YbU3ZbU3abU3bbWVHQEmhR6AAAABdcipJAAAoTWCyTWGyTWKyTWOyTWSyTWWyTWayZUdAXarhQAAAAF1yK0kAAChNnmpNn2pNoGpNoWpNompNo2pNpGpNpWplR0BOtcKAAAAAXXIsSQAAKE02P003P004P005P006P007P2VHQFfT1wAAAABdci1JAAAoTeZ/Ted/Teh/Tel/Tep/Tet/Tex/TcTATcXATcbATcfATcjATcnATcrAZUdAUfzMwAAAAF1yLkkAAChNXy5NYC5NYS5NYi5NYy5NZC5NZS5NZi5NZy5lR0BSczNAAAAAXXIvSQAAKE0nnU0onU0pnU0qnU0rnU0snU0tnU18sU19sU1+sU1/sU2AsU2BsU2CsU2DsWVHQFZsKQAAAABdcjBJAAAoTV5JTV9JTWBJTWFJZUdAXCXCgAAAAF1yMUkAAChNgcBNgsBNg8BNhMBNhcBNhsBNh8BlR0BRsKPgAAAAXXIySQAAKE2mJk2nJk2oJk2pJk2qJk2rJk2sJk2tJk2uJk2vJk2wJk2RMU2SMU2TMU2UMU2VMU2WMU2XMWVHQGPThSAAAABdcjNJAAAoTZ74TZ/4TaD4TaH4TaL4TaP4TaT4TaX4Tab4Taf4Taj4Tan4ZUdAW9mZoAAAAF1yNEkAAChNXfVNXvVNX/VNYPVNYfVNYvVNY/VNZPVNZfVlR0BWAo9gAAAAXXI1SQAAKE1weE1xeE1yeE1zeE10eE11eE12eE13eE3Z803a803b803c803d803e803f803g82VHQFArhSAAAABdcjZJAAAoTQRkTQVkTQZkTQdkTQhkTQlkTQpkTQtkTQtvTQxvTQ1vTQ5vTQ9vTRBvTRFvTRJvTRNvTbx1Tb11Tb51Tb91TcB1TcF1TcJ1TcN1TRmfTRqfTRufTRyfTerQTevQTezQTe3QTe7QTe/QZUdAVH1woAAAAF1yN0kAAChL9Uv2S/dL+Ev5S/plR0BNY9cAAAAAXXI4SQAAKE2GBk2HBk2IBk2JBk2KBmVHQF6mZmAAAABdcjlJAAAoTdpyTdtyTdxyTd1yTd5yTd9yTeByZUdASxMzQAAAAF1yOkkAAChN6TJN6jJN6zJN7DJN7TJN7jJN7zJNd09NeE9NeU9Nek9Ne09NfE9NfU9Nfk9Nf09NgE9NgU9Ngk9Ng09NhE9N95NN+JNN+ZNN+pNN+5NN/JNN/ZNN/pNlR0BTuuFAAAAAXXI7SQAAKE1GQ01HQ01IQ01JQ01KQ01LQ01MQ01NQ00aTE0bTE0cTE0dTE0eTE0fTE0gTGVHQEAnriAAAABdcjxJAAAoTYkTTYoTTYsTTYwTTY0TTY4TTY8TTRI6TRM6TRQ6TRU6TRY6TRc6ZUdAXlo9gAAAAF1yPUkAAChN+x1N/B1N/R1N/h1lR0BPZR7AAAAAXXI+SQAAKE0cP00dP00eP00fP00gP00hP00iP2VHQFNuuGAAAABdcj9JAAAoTQlQTQpQTQtQTQxQTQ1QTQ5QTQ9QTRBQTRFQZUdAWAzMwAAAAF1yQEkAAChNyKdNyadNyqdNy6dNzKdNzadlR0BEeZmgAAAAXXJBSQAAKEp4AQEASiIDAQBlR0BdIUegAAAAXXJCSQAAKE19iE1+iE1/iE2AiGVHQFXUeuAAAABdckNJAAAoTR1wTR5wTR9wTSBwTSFwTSJwTSNwTS3LTS7LTS/LTTDLTTHLTTLLTTPLTTTLTTXLZUdASY4UgAAAAF1yREkAAChNFDNNFTNNFjNNFzNNGDNNGTNNGjNNGzNNHDNNHTNNWV9NWl9NW19NXF9NXV9NXl9NX19NYF9NYV9NYl9NGmVNG2VNHGVNHWVNoWVNomVNo2VNpGVNpWVNpmVNp2VlR0BSNcKAAAAAXXJFSQAAKE0MAk0NAk0OAk0PAk1sMU1tMU1uMU1vMU1wMU1xMU1yMU1zMU10MWVHQEO3CkAAAABdckZJAAAoTTQ+TTU+TTY+TTc+TTg+TTk+TeTYTeXYTebYTefYTejYTenYTerYTevYZUdAYbvXAAAAAF1yR0kAAChNdPdNdfdNdvdNd/dNePdNefdNevdlR0BIy4UgAAAAXXJISQAAKE3Pmk3Qmk3Rmk3Smk3Tmk3Umk3Vmk3WmmVHQE3gAAAAAABdcklJAAAoTY6zTY+zTZCzTZGzTZKzTZOzTZSzTZWzTQrCTQvCTQzCTQ3CTQ7CTQ/CTRDCTRHCTe/KTfDKTfHKTfLKTfPKTfTKTfXKTfbKTffKZUdAQvR64AAAAF1ySkkAAChNHN9NHd9NHt9NH99NIN9NId9NIt9NI99NJN9NJd9NJt9lR0BW/hSAAAAAXXJLSQAAKE2iVU2jVU2kVU2lVU2mVWVHQEgI9cAAAABdckxJAAAoTWjSTWnSTWrSTWvSTWzSTW3STW7SZUdAYMUewAAAAF1yTUkAAChNisRNi8RNjMRNjcRNjsRNj8RNkMRlR0BCMeuAAAAAXXJOSQAAKE1bPU1cPU1dPU1ePU1fPU1gPU1hPU1iPU0ip00jp00kp00lp00mp00np00op00pp2VHQEdGZmAAAABdck9JAAAoTbClTbGlTbKlTbOlTbSlTbWlTbalTbelZUdAQW9cIAAAAF1yUEkAAChN6DNN6TNN6jNN6zNN7DNN7TNN7jNN7zNN8DNN8TNN8jNN8zNN9DNN9TNNsWJNsmJNs2JNtGJNtWJNtmJNt2JNuGJNuWJNumJNu2JNvGJlR0A93CkAAAAAXXJRSQAAKE16J017J018J019J01+J01/J02AJ2VHQEaD1wAAAABdclJJAAAoTRK1TRO1TRS1TRW1TRa1TRe1TRi1TRm1TRq1TRu1TRy1ZUdAS5hR4AAAAF1yU0kAAChNd2RNeGRNeWRNemRNe2RNfGRNfWRNfmRNf2RNgGRNgWRNnNVNndVNntVNn9VNoNVNodVNotVNo9VNpNVlR0BDbMzAAAAAXXJUSQAAKE1kYE1lYE1mYE1nYE1oYE1pYE38pk39pk3+pk3/pk0Ap00Bp00Cp01tp01up01vp01wp01xp01yp01zp02lwk2mwk2nwk2owk2pwk2qwk2rwk2swmVHQFS2ZmAAAABdclVJAAAoTbN9TbR9TbV9TbZ9Tbd9Tbh9Tbl9Tbp9Tbt9Tbx9Tb19ZUdAPe4UgAAAAF1yVkkAAChNFRJNFhJNFxJNGBJNGRJlR0AyLhSAAAAAXXJXSQAAKE1EFk1FFk1GFk1HFk1IFk1JFk1KFk1LFmVHQFnK4UAAAABdclhJAAAoSxlLGksbSxxLHUseSx9lR0BK1cKAAAAAXXJZSQAAKE1snU1tnU1unU1vnU1wnU1xnU1ynU1znU10nU11nU12nU3OtE3PtE3QtE3RtE3StE3TtGVHQFPz1wAAAABdclpJAAAoTQoITQsITQwITQ0ITQ4ITQ8ITRAITWeGTWiGTWmGTWqGTWuGTWyGTW2GTW6GZUdALQo9gAAAAF1yW0kAAChN5w9N6A9N6Q9N6g9N6w9N7A9N7Q9N7g9NahVNaxVNbBVNbRVNbhVNbxVlR0A7lHrgAAAAXXJcSQAAKE1NOE1OOE1POE1QOE1ROE1SOGVHQFI8zMAAAABdcl1JAAAoTe5JTe9JTfBJTfFJTfJJTfNJTfRJTfVJZUdAUzFHoAAAAF1yXkkAAChN6CJN6SJN6iJN6yJN7CJN7SJN7iJN7yJN8CJN7HBN7XBN7nBN73BN8HBlR0BTp64gAAAAXXJfSQAAKE2x7k2y7k2z7k207k217k227k237k247k257k267k277mVHQDW9cKAAAABdcmBJAAAoTaYRTacRTagRTakRTaoRTasRTawRTa0RTcpfTctfTcxfTc1fTc5fTc9fTdBfTdFfTdJfTdNfTdRfTdVfZUdASN64YAAAAF1yYUkAAChNLzNNMDNNMTNNMjNNMzNNNDNNNTNlR0A60euAAAAAXXJiSQAAKE1nXE1oXE1pXE1qXE1rXE1sXE1tXE1uXGVHQGAtcKAAAABdcmNJAAAoTfX5Tfb5Tff5Tfj5Tfn5Tfr5Tfv5Tfz5Tf35Tf75ZUdAYFUewAAAAF1yZEkAAChNgflNgvlNg/lNhPlNhflNhvlNh/lNiPllR0A+YUegAAAAXXJlSQAAKE2FFk2GFk2HFk2IFk2JFk2KFk2LFk2MFmVHQDN1woAAAABdcmZJAAAoTXc8TXg8TXk8TXo8TXs8TXw8TX08ZUdAUJ1woAAAAF1yZ0kAAChN2ZFN2pFN25FN3JFN3ZFN3pFN35FN4JFlR0BhtrhgAAAAXXJoSQAAKE12c013c014c015c016c017c018c019c01+c01/c02Ac2VHQE0KPYAAAABdcmlJAAAoTbsyTbwyTb0yTb4yTb8yTcAyTcEyTcIyTWp2TWt2TWx2TW12ZUdAVbHrgAAAAF1yakkAAChNhCRNhSRNhiRNhyRNiCRNiSRNiiRNiyRlR0BCHrhgAAAAXXJrSQAAKE24KU25KU26KU27KU28KU29KU2+KU2/KWVHQFrGZmAAAABdcmxJAAAoTVnqTVrqTVvqTVzqTV3qSg0AAQBKDgABAEoPAAEAShAAAQBKEQABAEoSAAEAShMAAQBKFAABAEoVAAEAShYAAQBKFwABAEoYAAEAShkAAQBKGgABAGVHQEczM0AAAABdcm1JAAAoTamhTaqhTauhTayhTa2hTa6hTa+hTbChTbGhTbKhZUdAX9rhQAAAAF1ybkkAAChNa6pNbKpNbapNbqpNb6pNcKpNcapNcqplR0BMR64gAAAAXXJvSQAAKE0cZk0dZk0eZk0fZk0gZk0hZmVHQFTvXCAAAABdcnBJAAAoTXh8TXl8TXp8TXt8TXx8TX18TX58TX98ZUdAQVwpAAAAAF1ycUkAAChNBzpNCDpNCTpNCjpNCzpNDDpNDTpNDjpNDzpNEDpNETplR0BGcKPgAAAAXXJySQAAKE0Co00Do00Eo00Fo00Go00Ho02Epk2Fpk2Gpk2Hpk2Ipk2Jpk2isk2jsk2ksk2lsk2msk2nsk2osk101k111k121k131k141k151k161mVHQFQszMAAAABdcnNJAAAoTb+RTcCRTcGRTcKRTcORTcSRTcWRTcaRTceRTf3uTf7uTf/uTQDvTQHvTQLvTQPvTQTvTQXvZUdAVKMzQAAAAF1ydEkAAChNHSFNHiFNHyFNICFNISFNIiFNIyFNJCFNJSFNJiFNJyFNKCFNIfJNIvJNI/JNJPJNJfJNJvJNJ/JNKPJNKfJNKvJNK/JlR0BFrhSAAAAAXXJ1SQAAKE2NDk2ODk2PDk2QDk2RDk2SDk2TDk2UDk2VDk2WDk2XDk2YDmVHQErCj2AAAABdcnZJAAAoTUGUTUKUTUOUTUSUTUWUTUaUTeibTembTeqbTeubZUdAU+Cj4AAAAF1yd0kAAChNNglNNwlNOAlNOQlNOglNOwlNPAlNPQllR0BP1wpAAAAAXXJ4SQAAKE0HvE0IvE0JvE0KvE0LvE0MvE0NvE0OvGVHQETrhSAAAABdcnlJAAAoTdioTdmoTdqoTduoTdyoTd2oTd6oTd+oTeCoTeGoTeKoTWXgTWbgTWfgTWjgTWngTWrgTWvgTWzgZUdATxR64AAAAF1yekkAAChNYk1NY01NZE1NZU1NZk1NZ01NaE1NaU1Nak1Na01NbE1ldShHQFMeFIAAAABdcntJAAAoTVVUTVZUTVdUTVhUTVlUTVpUTVtUZUdAYZXCgAAAAF1yfEkAAChNZIhNZYhNZohNZ4hNaIhNaYhNaohNa4hlR0BSW4UgAAAAXXJ9SQAAKE32SU33SU34SU35SU36SU37SU38SU39SWVHQENmZmAAAABdcn5JAAAoSpUAAQBKPAEBAEriAQEASkkCAQBKfQIBAEqxAgEASuUCAQBKoAQBAErUBAEAZUdAWbeuIAAAAF1yf0kAAChNN/FNOPFNOfFNOvFNO/FNPPFNPfFlR0BchHrgAAAAXXKASQAAKE0E8U0F8U0G8U0H8U0I8U0J8U0K8U0L8WVHQEh64UAAAABdcoFJAAAoTZxoTZ1oTZ5oTZ9oTaBoZUdATY9cIAAAAF1ygkkAAChNXVBNXlBNX1BNYFBNYVBNYlBNY1BlR0BHuFHgAAAAXXKDSQAAKE1vKk1wKk1xKk1yKk1zKk10Kk11KmVHQFvB64AAAABdcoRJAAAoTUTFTUXFTUbFTUfFTUjFTUnFTUrFTVLlTVPlTVTlTVXlTVblTVflTVjlTVnlTVrlZUdAUNZmYAAAAF1yhUkAAChNNxdNOBdNORdNOhdNOxdNPBdNPRdNPhdNPxdNQBdNQRdNQhdNQxdNRBdlR0BG9cKAAAAAXXKGSQAAKE31YU32YU33YU34YU35YU36YU37YU38YWVHQFr/XCAAAABdcodJAAAoTT51TT91TUB1TUF1TUJ1TSnxTSrxTSvxTSzxTS3xTS7xTS/xTTDxTTHxTTLxTTPxTTTxTTXxTTbxTfX9Tfb9Tff9Tfj9Tfn9ZUdAUIo9gAAAAF1yiEkAAChN/S9N/i9N/y9NADBNATBNAjBNAzBlR0BVKFHgAAAAXXKJSQAAKE2OeE2PeE2QeE2ReE2SeE2TeE2UeGVHQE4nriAAAABdcopJAAAoTczKTc3KTc7KTc/KTdDKZUdAVGXCgAAAAF1yi0kAAChNjnpNj3pNkHpNkXpNknpNk3pNlHplR0BML1wgAAAAXXKMSQAAKE2aGk2bGk2cGk2dGk2eGk2fGk2gGk2hGk2iGmVHQFTcKQAAAABdco1JAAAoTRjrTRnrTRrrTRvrTRzrTR3rTR7rZUdAXwUewAAAAF1yjkkAAChNxx5NyB5NyR5Nyh5Nyx5NzB5NzR5Nzh5Nzx5N0B5NNq9NN69NOK9NOa9NOq9lR0BjDrhgAAAAXXKPSQAAKE2I9k2J9k2K9k2L9k2M9k2N9k2O9k2P9k2Q9mVHQFQZmaAAAABdcpBJAAAoTSIHTSMHTSQHTSUHZUdAU1cKQAAAAF1ykUkAAChNjx1NkB1NkR1Nkh1Nkx1NlB1NlR1Nlh1Nlx1NmB1NmR1lR0BUoAAAAAAAXXKSSQAAKE2ORE2PRE2QRE2RRE2SRE2TRE2URE2VRE2WRE2XRE2YRGVHQFPYUeAAAABdcpNJAAAoTfPxTfTxTfXxTfbxTffxTfjxTfnxTfrxTfvxTfzxTf3xTf7xZUdAV6j1wAAAAF1ylEkAAChNLS9NLi9NLy9NMC9NMS9NMi9NMy9lR0BJKj2AAAAAXXKVSQAAKE3+Vk3/Vk0AV00BV00CV00DV00EV00tZU0uZU0vZU0wZU0xZU0yZU0zZU00ZWVHQGDHCkAAAABdcpZJAAAoTT77TT/7TUD7TUH7TUL7TUP7TUT7TUX7TUb7ZUdAUdHrgAAAAF1yl0kAAChNJlNNJ1NNKFNNKVNNKlNNK1NlR0BOPrhgAAAAXXKYSQAAKE1puk1quk1ruk1suk1tuk1uuk1vuk1wuk1xumVHQENTM0AAAABdcplJAAAoTdsoTdwoTd0oTd4oTd8oTeAoTeEoTeIoTeMoTVZpTVdpTVhpTVlpTVppTXC5TXG5TXK5TXO5TXS5TXW5TXa5TZ3CTZ7CTZ/CTaDCTaHCTaLCTaPCTaTCZUdASGeuIAAAAF1ymkkAAChNAwtNBAtNBQtNBgtNBwtNCAtNCQtNCgtlR0BRD1wgAAAAXXKbSQAAKE0eyk0fyk0gyk0hyk0iyk0jyk0kymVHQE18KQAAAABdcpxJAAAoTfcCTfgCTfkCTfoCTfsCTfwCTf0CTd9pTeBpTeFpTeJpTeNpZUdAQpCj4AAAAF1ynUkAAChN0m5N025N1G5N1W5N1m5N125N2G5N2W5NUbdNUrdNU7dNVLdNVbdlR0BWI9cAAAAAXXKeSQAAKE3Y503Z503a503b503c503d503e52VHQFaaPYAAAABdcp9JAAAoTdMXTdQXTdUXTdYXTdcXTdgXTdkXTdoXTdsXTVjxTVnxTVrxTVvxTVzxTV3xTV7xTV/xZUdAWzhR4AAAAF1yoEkAAChKGwABAEocAAEASh0AAQBKHgABAEofAAEASiAAAQBKIQABAEoiAAEAZUdAUEzMwAAAAF1yoUkAAChNdkJNd0JNeEJNeUJNekJNe0JNfEJNfUJNfkJNtF5NtV5Ntl5Nt15NuF5lR0BMuZmgAAAAXXKiSQAAKE3xsE3ysE3zsE30sE31sE32sE33sE34sGVHQEHOFIAAAABdcqNJAAAoTbPdTbTdTbXdTbbdTbfdTbjdTbndTbrdZUdAVdeuIAAAAF1ypEkAAChNfsFNf8FNgMFNgcFNgsFNg8FNhMFNhcFNlvVNl/VNmPVNmfVNmvVNm/VNnPVNnfVlR0BQAKPgAAAAXXKlSQAAKE04hU05hU06hU07hU08hU09hU0+hU0/hU1AhU15rk16rk17rk18rk19rk1+rmVHQEv3CkAAAABdcqZJAAAoTZVkTZZkTZdkTZhkTZlkTZpkTZtkTfeWTfiWTfmWTfqWTfuWTfyWTf2WTf6WTf+WZUdAQQuFIAAAAF1yp0kAAChN2tdN29dN3NdN3ddN3tdN39dN4NdlR0BLNHrgAAAAXXKoSQAAKE102011201220132014201522VHQFRSj2AAAABdcqlJAAAoTS6wTS+wTTCwTTGwTTKwTTOwTTSwTTWwZUdARV1woAAAAF1yqkkAAChNgjtNgztNhDtNhTtKsAMBAGVHQFlnCkAAAABdcqtJAAAoTe+gTfCgTfGgTfKgTfOgTfSgTfWgTfagTfegTfigTfmgZUdASnHrgAAAAF1yrEkAAChNGk5NG05NHE5NHU5NHk5NH05NIE5NIU5lR0BSCFHgAAAAXXKtSQAAKE1Sn01Tn01Un01Vn01Wn01Xn01Yn01Zn01an00yzk0zzk00zk01zk02zk03zk04zmVHQE+GZmAAAABdcq5JAAAoTUdFTUhFTUlFTUpFTUtFZUdAO/MzQAAAAF1yr0kAAChNqTdNqjdNqzdNrDdNrTdNrjdNrzdNsDdNfG5NfW5Nfm5Nf25NgG5NgW5Ngm5Ng25lR0BTkAAAAAAAXXKwSQAAKE2NgE2OgE2PgE2QgE2RgE2SgE2TgE2UgGVHQFikeuAAAABdcrFJAAAoTY9LTZBLTZFLTZJLZUdARJrhQAAAAF1yskkAAChNBbtNBrtNB7tNCLtNCbtlR0AxB64gAAAAXXKzSQAAKE1qPE1rPE1sPE1tPE1uPGVHQE+qPYAAAABdcrRJAAAoTbNITbRITbVITbZITbdITbhITblITbpITbtIZUdAOzCj4AAAAF1ytUkAAChNfFxNfVxNflxNf1xNgFxNgVxNglxNg1xNhFxNhVxNhlxNh1xNiFxNiVxNn19NoF9NoV9Nol9No19NpF9NpV9Npl9Np19lR0BSzXCgAAAAXXK2SQAAKE1lVE1mVE1nVE1oVE1pVE1qVE1rVE1sVGVHQE7D1wAAAABdcrdJAAAoTU9OTVBOTVFOTVJOTVNOTVROTVVOTbe0Tbi0Tbm0Tbq0Tbu0Tby0Tb20Tb60Tb+0TcC0TcG0TcK0ZUdAQ9hR4AAAAF1yuEkAAChNBd1NBt1NB91NCN1NCd1NCt1NC91NDN1NDd1NDt1ND91NEN1KggEBAEosAwEAZUdAV+HrgAAAAF1yuUkAAChNEnlNE3lNFHlNFXlNFnlNF3lNGHlNGXlNGnllR0BI7MzAAAAAXXK6SQAAKE1ZNk1aNk1bNk1cNk1dNk1eNk1fNk3Cm03Dm03Em03Fm03Gm03Hm03Im03Jm03Km03Lm03Mm01utE1vtE1wtE1xtE1ytE1ztE10tE11tE12tGVHQDpuFIAAAABdcrtJAAAoTSJjTSNjTSRjTSVjTSZjTSdjTShjTSljTSpjTStjTSxjStoDAQBKGgQBAGVHQFIK4UAAAABdcrxJAAAoTQ9DTRBDTRFDTRJDTRNDTRRDZUdAQxXCgAAAAF1yvUkAAChNFqlNF6lNGKlNGalNGqlNG6lNHKlNHalNJ7lNKLlNKblNKrlNK7llR0BjePXAAAAAXXK+SQAAKE0kiE0liE0miE0niE0oiE0piE0qiE0riGVHQFFIUeAAAABdcr9JAAAoTfieTfmeTfqeTfueTfyeTf2eZUdAUb64YAAAAF1ywEkAAChN5gNN5wNN6ANN6QNN6gNN6tJN69JN7NJN7dJN7tJN79JN8NJN8dJN8tJN89JN9NJN9dJN9tJN99JlR0BWXMzAAAAAXXLBSQAAKE1Pa01Qa01Ra01Sa01Ta01Ua01Va0029E039E049E059E069E079E089E099GVHQD7AAAAAAABdcsJJAAAoTeDgTeHgTeLgTePgTeTgTeXgTebgTefgZUdAM9R64AAAAF1yw0kAAChNvRVNvhVNvxVNwBVNwRVNwhVlR0BkAj2AAAAAXXLESQAAKE3Sdk3Tdk3Udk3VdmVHQD39cKAAAABdcsVJAAAoTaoUTasUTawUTa0UTa4UTa8UTbAUTbEUTbsUTbwUTb0UTb4UTb8UTcAUTcEUTcIUZUdAUPwpAAAAAF1yxkkAAChN1nlN13lN2HlN2XlN2nlN23lN3HlN3XlN3nlNNehNNuhNN+hNOOhNOehNOuhNO+hNPOhlR0BlHR7AAAAAXXLHSQAAKE0S+U0T+U0U+U0V+U0W+U0X+U0Y+U0Z+U0a+U0b+U0c+WVHQFA5maAAAABdcshJAAAoTd0/Td4/Td8/TeA/TeE/TTeLTTiLTTmLTTqLTTuLTTyLTT2LTT6LTT+LTUCLTUGLTUKLTRWTTRaTTReTTRiTTRmTTRqTTRuTTRyTTR2TZUdAYRx64AAAAF1yyUkAAChNluVNl+VNmOVNmeVNmuVNm+VNnOVNneVNnuVlR0BMh64gAAAAXXLKSQAAKE1rUE1sUE1tUE1uUE1vUE1wUE1xUE1yUE1zUGVHQDdj1wAAAABdcstJAAAoTaEKTaIKTaMKTaQKTaUKTaYKTacKTfpiTftiTfxiTf1iTf5iTf9iTQBjTQFjTQJjTQNjZUdAPHhR4AAAAF1yzEkAAChNNmlNN2lNOGlNOWlNOmlNO2llR0AxjMzAAAAAXXLNSQAAKE17FU18FU19FU1+FU1/FU2AFU2BFU2CFWVHQFSLhSAAAABdcs5JAAAoTdIETdMETdQETdUEZUdAWSHrgAAAAF1yz0kAAChNhORNheRNhuRNh+RNiORNieRNiuRNi+RlR0Aq1wpAAAAAXXLQSQAAKE0VD00WD00XD00YD00ZD2VHQEVKPYAAAABdctFJAAAoTW/CTXDCTXHCTXLCTXPCTXTCTXXCZUdASl64YAAAAF1y0kkAAChN48hN5MhN5chN5shlR0BTBmZgAAAAXXLTSQAAKE1WJk1XJk1YJk1ZJk1aJk1bJk1cJk1dJk1eJk06U007U008U009U00+U00/U01AU01BU2VHQESHriAAAABdctRJAAAoTQpSTQtSTQxSTQ1STQ5STQ9STRBSTRFSTRJSTRNSTRRSTRCjTRGjTRKjTROjTRSjTRWjTRajTRejTRXdTRbdTRfdTRjdTRndTRrdTRvdTRzdZUdATrCj4AAAAF1y1UkAAChNmSBNmiBNmyBNnCBNnSBNniBNnyBNoCBlR0BSQ9cAAAAAXXLWSQAAKE0UgU0VgU0WgU0XgU0YgU0ZgU0agU2ukE2vkE2wkE2xkE2ykE2zkE20kE21kE22kGVHQFK6PYAAAABdctdJAAAoTSIxTSMxTSQxTSUxTSYxTScxTSgxTSkxTSoxTSsxTSwxTS0xTS4xTS8xTeF3TeJ3TeN3TeR3TeV3TeZ3Ted3Teh3ZUdAQ8UewAAAAF1y2EkAAChNwJZNwZZNwpZNw5ZNxJZNxZZNxpZN46hN5KhN5ahN5qhN56hN6KhN6ahN6qhlR0BUgzNAAAAAXXLZSQAAKE1Yhk1Zhk1ahk1bhk1chk1dhk1ehk3uxE3vxE3wxE3xxE3yxE3zxE30xGVHQEjZmaAAAABdctpJAAAoTTlRTTpRTTtRTTxRTT1RTT5RTT9RTUBRTf6ETf+ETQCFTQGFTQKFTQOFTQSFTQWFTQaFZUdAUYFHoAAAAF1y20kAAChNxBxNxRxNxhxNxxxNyBxNyRxNyhxNyxxNzBxlR0BN7hSAAAAAXXLcSQAAKE3yRU3zRU30RU31RU32RU33RU34RU35RU1hZE1iZE1jZE1kZE1lZE1mZE1nZE1oZE2/mU3AmU3BmU3CmU3DmWVHQFH3riAAAABdct1JAAAoTY2kTY6kTY+kTZCkTZGkTZKkTZOkTZSkTZWkZUdAQwKPYAAAAF1y3kkAAChNdZZNdpZNd5ZNeJZNeZZNepZNe5ZlR0BXDCkAAAAAXXLfSQAAKE2GVU2HVU2IVU2JVU2KVU2LVWVHQEgXCkAAAABdcuBJAAAoTbiaTbmaTbqaTbuaTbyaTb2aTb6aTb+aZUdATSuFIAAAAF1y4UkAAChNXnZNX3ZNYHZNYXZNYnZNY3ZNZHZNZXZNZnZNZ3ZNaHZNaXZlR0BCQAAAAAAAXXLiSQAAKE21302230233024302532VHQEdUeuAAAABdcuNJAAAoTeCDTeGDTeKDTeODTeSDTeWDTeaDTeeDTeiDTemDTeqDTeuDSqAAAQBKRwEBAErtAQEASlQCAQBKiAIBAEq8AgEASvACAQBKqwQBAErfBAEAZUdAW14UgAAAAF1y5EkAAChNu/BNvPBNvfBNvvBNv/BNwPBNwfBNwvBNw/BlR0BMaPXAAAAAXXLlSQAAKE0lJU0mJU0nJU0oJU0pJU0qJU0rJWVHQFByj2AAAABdcuZJAAAoTV8bTWAbTWEbTWIbTWMbTWQbTWUbTWYbTWcbTWgbTWkbTZ6eTZ+eTaCeTaGeTaKeTaOeZUdAS6ZmYAAAAF1y50kAAChN+KVN+aVN+qVN+6VNdtpNd9pNeNpNedpNetpNe9pNfNplR0BUxHrgAAAAXXLoSQAAKE1CHE1DHE1EHE1FHE1GHE3E7k3F7k3G7k3H7k3I7k3J7k3K7k3L7mVHQE964UAAAABdculJAAAoTYA/TYE/TYI/TYM/TYQ/ZUdAPM9cIAAAAF1y6kkAAChNKjxNKzxNLDxNLTxNLjxNLzxNMDxNMTxlR0BFz1wgAAAAXXLrSQAAKE3muk3nuk3ouk3puk3quk3ruk3sumVHQF7tcKAAAABdcuxJAAAoTdNyTdRyTdVyTdZyTddyTdhyTdlyZUdASuPXAAAAAF1y7UkAAChNms1Nm81NnM1Nnc1Nns1Nn81NoM1Noc1lR0BFDMzAAAAAXXLuSQAAKE3jCk3kCk3lCk3mCk3nCk3oCk3pCk3qCk2u2k2v2k2w2k2x2k2y2mVHQEohR6AAAABdcu9JAAAoTfGITfKITfOITfSITfWITfaITfeIZUdATzXCgAAAAF1y8EkAAChNZJdNZZdNZpdNZ5dNaJdNaZdNapdNa5dNbJdNbZdNbpdNb5dlR0BV64UgAAAAXXLxSQAAKE1v6U1w6U1x6U1y6U1z6U106U116U126WVHQFLzM0AAAABdcvJJAAAoTX4ETX8ETYAETYEETYIETfVATfZATfdATfhATflATfpATftATfxATbHRTbLRTbPRTbTRTbXRTbbRTbfRTbjRTbnRTaXTTabTTafTTajTTanTTarTTavTTazTTa3TZUdAV5FHoAAAAF1y80kAAChNjyJNkCJNkSJNkiJNkyJNlCJNlSJNliJNlyJlR0BjUuFAAAAAXXL0SQAAKE0QXk0RXk0SXk0TXk0UXk0VXk0WXk07iE08iE09iE0+iE0/iE1AiE1BiGVHQFgHriAAAABdcvVJAAAoTVzwTV3wTV7wTV/wTWDwTWHwTWLwZUdAUjCj4AAAAF1y9kkAAChNTEZNTUZNTkZNT0ZNUEZNUUZNUkZNU0ZlR0AsFHrgAAAAXXL3SQAAKE2HFU2IFU2JFU2KFWVHQGLcKQAAAABdcvhJAAAoTSv5TSz5TS35TS75TS/5TTD5TTH5TTL5ZUdAVoKPYAAAAF1y+UkAAChNe4dNfIdNfYdNfodNf4dNgIdNgYdNXL5NXb5NXr5NX75NYL5NYb5lR0BQq4UgAAAAXXL6SQAAKE20ME21ME22ME23ME24ME0Zh00ah00bh00ch00dh00eh00fh00gh00hh00ih00jh00kh00lh00mh015nk16nk17nk18nk19nk1+nk1/nk2Ank2Bnk1Wok1Xok1Yok1Zok1aok1bok1cok1Nrk1Ork1Prk1Qrk1Rrk1Srk1TrmVHQFT9cKAAAABdcvtJAAAoTXyDTX2DTX6DTX+DTYCDTYGDTYKDZUdAQWo9gAAAAF1y/EkAAChNdxZNeBZNeRZNehZNexZNfBZNfRZNfhZNfxZlR0A7BR7AAAAAXXL9SQAAKE2HCk2ICk2JCk2KCk3uN03vN03wN03xN03yN03zN030N031N2VHQEZ+uGAAAABdcv5JAAAoTZKmTZOmTZSmTZWmTZamTZemTZimZUdAS5MzQAAAAF1y/0kAAChNJgtNJwtNKAtNKQtNKgtNKwtNLAtNVEJNVUJNVkJNV0JNWEJNWUJNWkJNW0JNXEJNXUJNtrhNt7hNuLhNubhNurhNu7hNvLhlR0BUOuFAAAAAXXIASgAAKE3sBE3tBE3uBE3vBE3wBE3xBE0G700H700I700J700K700L700M700N72VHQFbT1wAAAABdcgFKAAAoTbqnTbunTbynTb2nTb6nTb+nTcCnTcGnTS/uTTDuTTHuTTLuTTPuTTTuTTXuTTbuTTfuZUdAT+UewAAAAF1yAkoAAChN58pN6MpN6cpN6spN68pN7MpN7cpN7spNfs1Nf81NgM1Ngc1Ngs1Ng81NhM1Nhc1lR0BYjMzAAAAAXXIDSgAAKEsgSyFLIksjSyRLJWVHQET5maAAAABdcgRKAAAoTdVRTdZRTddRTdhRTdlRTdpRTdtRZUdAWQMzQAAAAF1yBUoAAChNtcBNtsBNt8BNuMBNucBNusBNu8BlR0BKDhSAAAAAXXIGSgAAKE3zpU30pU31pU32pU33pWVHQFK1woAAAABdcgdKAAAoTUwyTU0yTU4yTU8yTVAyTVEyTVIyTVMyTVQyTVUyTVYyZUdATyKPYAAAAF1yCEoAAChNpYVNpoVNp4VNqIVNTNtNTdtNTttNT9tNUNtNUdtNUttNU9tNVNtlR0BTLCkAAAAAXXIJSgAAKE1ryE1syE1tyE1uyE1vyE1wyE1xyE1yyE1zyE10yE11yGVHQEQ3CkAAAABdcgpKAAAoTVUpTVYpTVcpTVgpTVkpTVopTVspTVwpTU09TU49TU89TVA9TVE9TVI9ZUdASUuFIAAAAF1yC0oAAChNOtxNO9xNPNxNPdxNPtxNP9xNQNxNQdxNQtxNQ9xlR0BDdHrgAAAAXXIMSgAAKE0vuE0wuE0xuE0yuE0zuE00uE01uE02uGVHQFd+FIAAAABdcg1KAAAoTRqwTRuwTRywTR2wTR6wTR+wZUdASIj1wAAAAF1yDkoAAChNKxpNLBpNLRpNLhpNLxpNMBpNMRpNMhpNMxpNzitNzytN0CtN0StN0itlR0BNnXCgAAAAXXIPSgAAKE0pg00qg00rg00sg00tg00ug00vg2VHQFGnCkAAAABdchBKAAAoTZx1TZ11TZ51TZ91TaB1TaF1TaJ1TaN1TaR1ZUdAQrHrgAAAAF1yEUoAAChNXDpNXTpNXjpNXzpNYDpNYTpNYjpKdgABAEodAQEASsMBAQBKKgIBAEpeAgEASpICAQBKxgIBAEqBBAEASrUEAQBlR0BWu4UgAAAAXXISSgAAKE3hLk3iLk3jLk3kLk3lLk3mLk3nLk3oLk1C7k1D7k1E7k1F7k1G7mVHQFDkeuAAAABdchNKAAAoTboYTbsYTbwYTb0YTb4YTb8YTcAYTcEYTQ4qTQ8qTRAqTREqTRIqTRMqTRQqTRUqTf6eTf+eTQCfTQGfTQKfTSvITSzITS3ITS7ITS/ITTDITTHITTLIZUdATNrhQAAAAF1yFEoAAChNHJxNHZxNHpxNH5xNIJxNIZxNIpxNI5xNJJxNJZxNJpxlR0BHA9cAAAAAXXIVSgAAKE20ZU21ZU22ZU23ZU24ZU25ZU26ZU27ZU0bb00cb00db00eb01PuE1QuE1RuE1SuE1TuE1UuE3b203c203d203e203f203g203h203i22VHQFAh64AAAABdchZKAAAoTcRPTcVPTcZPTcdPTchPTclPTcpPTctPZUdAULzMwAAAAF1yF0oAAChNgTFNgjFNgzFNhDFNhTFNhjFNhzFNiDFNiTFNouhNo+hNpOhNpehNpuhNp+hNqOhNqehlR0BVNmZgAAAAXXIYSgAAKE3nLE3oLE3pLE3qLGVHQFpK4UAAAABdchlKAAAoTUN0TUR0TUV0TUZ0TUd0ZUdAYLij4AAAAF1yGkoAAChNVvZNV/ZNWPZNWfZNWvZNW/ZNXPZNXfZNXvZlR0BU6j2AAAAAXXIbSgAAKE1yF01zF010F011F012F013F014F01wJE1xJE1yJE1zJE10JE11JGVHQDiKPYAAAABdchxKAAAoTUYRTUcRTUgRTUkRTUoRTUsRTUwRTU0RTU4RTU8RTVARZUdAU7FHoAAAAF1yHUoAAChNT8ZNUMZNUcZNUsZNwehNwuhNw+hNxOhNxehNxuhNx+hNyOhNyehlR0BlCo9gAAAAXXIeSgAAKE0+Xk0/Xk1AXk1BXk1CXk1DXk1EXmVHQDV64UAAAABdch9KAAAoTaxnTa1nTa5nTa9nTbBnTbFnTbJnTbNnTbRnZUdAOo9cIAAAAF1yIEoAAChNVzRNWDRNWTRNWjRNWzRNXDRNXTRNXjRNXzRlR0BNnrhgAAAAXXIhSgAAKE2Prk2Qrk2Rrk2Srk2Trk2Urk2Vrk2WrmVHQFFOuGAAAABdciJKAAAoTRsCTRwCTR0CTR4CTR8CTSACTSECTZazTZezTZizTZmzTZqzTZuzTZyzTZ2zTZ6zTZ+zTaCzZUdANLhR4AAAAF1yI0oAAChNYDRNYTRNYjRNYzRNZDRNZTRNZjRNZzRNtWdNtmdNt2dNuGdNuWdNumdNu2dlR0Bg1R7AAAAAXXIkSgAAKE0Z/00a/00b/00c/00d/00e/00f/00g/2VHQDnMzMAAAABdciVKAAAoTTgPTTkPTToPTTsPTTwPTT0PTT4PTT8PTUAPTUEPTUIPTUMPZUdAYBKPYAAAAF1yJkoAAChN5B5N5R5N5h5N5x5N6B5N6R5N6h5N6x5N7B5NAvtNA/tNBPtNBftNBvtNB/tNCPtNCftNCvtlR0BRHXCgAAAAXXInSgAAKE2vCE2wCE2xCE2yCE2zCGVHQFYx64AAAABdcihKAAAoTeJ+TeN+TeR+TeV+TeZ+Ted+Teh+ZUdAQp64YAAAAF1yKUoAAChNxgtNxwtNyAtNyQtNygtNywtNzAtNzQtNzgtNf1tNgFtNgVtNgltNg1tNhFtNhVtNhltNh1tlR0BHszNAAAAAXXIqSgAAKE3iTk3jTk3kTk3lTmVHQFBa4UAAAABdcitKAAAoTdg/Tdk/Tdo/Tds/Tdw/TSNUTSRUTSVUTSZUZUdAWkwpAAAAAF1yLEoAAChNl/BNmPBNmfBNmvBNm/BNnPBNnfBNnvBNn/BNoPBlR0BVb1wgAAAAXXItSgAAKE2VeE2WeE2XeE2YeE2ZeE2aeE2beE2ceGVHQEHcKQAAAABdci5KAAAoTeq2Teu2Tey2Te22Te62Te+2ZUdARvCj4AAAAF1yL0oAAChNAwxNBAxNBQxNBgxNBwxNCAxNCQxNCgxN0yNN1CNN1SNN1iNN1yNN2CNN2SNN2iNN2yNN3CNN3SNN3iNN3yNN4CNlR0Ba+j2AAAAAXXIwSgAAKE36XE37XE38XE39XE3+XE3/XE0AXU0BXU0CXWVHQEwFHsAAAABdcjFKAAAoTd1CTd5CTd9CTeBCTeFCTeJCTeNCTeRCTeVCTeZCTedCTehCZUdAUA64YAAAAF1yMkoAAChNoQJNogJNowJNpAJNpQJNpgJNpwJNqAJNqQJlR0BUrMzAAAAAXXIzSgAAKE05HE06HE07HE08HE09HE0+HE0/HE1AHE1BHE2ZxE2axE2bxE2cxE2dxE2exE2fxE2gxGVHQEEZmaAAAABdcjRKAAAoTWdYTWhYTWlYTWpYTWtYTWxYTW1YTaHdTaLdTaPdTaTdTaXdTabdTafdZUdAR8ZmYAAAAF1yNUoAAChNrUdNrkdNr0dNsEdNsUdNskdNs0dNtEdNtUdN12VN2GVN2WVN2mVN22VN3GVN3WVN3mVN32VNEdtNEttNE9tNFNtNFdtNFttNF9tNGNtlR0BGLhSAAAAAXXI2SgAAKE1Gs01Hs01Is01Js01Ks01Ls2VHQFo3riAAAABdcjdKAAAoTZcfTZgfTZkfTZofTZsfTZwfTZ0fTZ4fTZ8fZUdAS0KPYAAAAF1yOEoAAChNBK5NBa5NBq5NB65NCK5NCa5NCq5lR0BUYKPgAAAAXXI5SgAAKE1DAU1EAU1FAU1GAU1HAU1IAU1JAWVHQEVrhSAAAABdcjpKAAAoTX5OTX9OTYBOTYFOTYJOTYNOTYROTYVOTYZOTYdOTYhOZUdAXomZoAAAAF1yO0oAAChN9/BN+PBN+fBN+vBN+/BN/PBlR0ACFHrgAAAAXXI8SgAAKEqPAAEASjYBAQBK3AEBAEpDAgEASncCAQBKqwIBAErfAgEASpoEAQBKzgQBAGVHQE+UeuAAAABdcj1KAAAoTfPNTfTNTfXNTfbNTffNTfjNTfnNTWjQTWnQTWrQTWvQTWzQTW3QTW7QTW/QTXDQZUdAU54UgAAAAF1yPkoAAChNJrBNJ7BNKLBNKbBNKrBNK7BNLLBNLbBlR0BEqPXAAAAAXXI/SgAAKE0WBk0XBk0YBk0ZBk0aBk0bBk0cBk3ZZk3aZk3bZk3cZk3dZk3eZk3fZk3gZk1dpU1epU1fpU1gpU1hpU1ipU1jpU1kpU1lpWVHQFiyj2AAAABdckBKAAAoTX7vTX/vTYDvTYHvTYLvZUdAVzcKQAAAAF1yQUoAAChN/H9N/X9N/n9N/39NAIBNAYBNAoBNA4BNBIBlR0BO0euAAAAAXXJCSgAAKE10Jk11Jk12Jk13Jk14Jk15Jk16JmVHQFLbhSAAAABdckNKAAAoTYPRTYTRTYXRTYbRTYfRTQTnTQXnTQbnTQfnTQjnTQnnTQrnTQvnZUdAQ+ZmYAAAAF1yREoAAChN0ypN1CpN1SpN1ipN1ypN2CpN2SpN2ipN2ypNtGFNtWFNtmFNt2FNuGFNuWFNumFNu2FKRwABAGVHQGKeZmAAAABdckVKAAAoTV1zTV5zTV9zTWBzTWFzTWJzTWNzZUdAV/AAAAAAAF1yRkoAAChNrA1NrQ1Nrg1Nrw1NsA1NsQ1Nsg1Nsw1NtA1NtQ1Ntg1NkH5NkX5Nkn5Nk35NlH5NlX5Nln5Nl35NmH5NmX5lR0BI+uFAAAAAXXJHSgAAKE2yqU2zqU20qU21qU22qU23qU24qU25qU0420052006200720082009200+200/22VHQFIY9cAAAABdckhKAAAoTZgxTZkxTZoxTZsxTZwxTZ0xTZ4xTZ8xZUdATg9cIAAAAF1ySUoAAChNXUFNXkFNX0FNYEFlR0BDI9cAAAAAXXJKSgAAKEp8AQEASiYDAQBlR0Bi+9cAAAAAXXJLSgAAKE31+032+033+034+035+036+037+2VHQFxB64AAAABdckxKAAAoTSPETSTETSXETSbETSfETSjETSnETSrETSvETSzETS3EZUdATUzMwAAAAF1yTUoAAChNeM5Nec5Nes5Ne85NfM5Nfc5lR0BRVmZgAAAAXXJOSgAAKE0nxk0oxk0pxk0qxk0rxk0sxk0txk0uxmVHQGEnriAAAABdck9KAAAoTbr6Tbv6Tbz6Tb36Tb76Tb/6TcD6TcH6TcL6TcP6TcT6TcX6ZUdAQmFHoAAAAF1yUEoAAChNiilNiylNjClNjSlNjilNjylNkClNkSlNkilNkyllR0BHdcKAAAAAXXJRSgAAKE1xNU1yNU1zNU10NU11NU12NU13NU14NU15NU16NU17NU18NU3JWk3KWk3LWk3MWk3NWk3OWk3PWk3QWkrHAwEAShEEAQBKUQQBAGVHQFCT1wAAAABdclJKAAAoTeNETeRETeVETeZETedETehETelEZUdAWzMzQAAAAF1yU0oAAChN8uRN8+RN9ORN9eRlR0BcZ64gAAAAXXJUSgAAKE3Lb03Mb03Nb03Ob03Pb03Qb03Rb03Sb2VHQFVcKQAAAABdclVKAAAoTS+ATTCATTGATTKATTOATTSATTWATTaAZUdAWnCj4AAAAF1yVkoAAChNPmxNP2xNQGxNQWxNQmxNQ2xNRGxNRWxNRmxNR2xNSGxlR0BRn1wgAAAAXXJXSgAAKE18MU19MU1+MU1/MU2AMWVHQFPXCkAAAABdclhKAAAoTdToTdXoTdboTdfoTdjoTdnoTdroTdvoZUdAUxR64AAAAF1yWUoAAChNyCFNySFNyiFNyyFNzCFNzSFNziFNaJtNaZtNaptNa5tNZcpNZspNZ8pNaMpNacpNasplR0BJqj2AAAAAXXJaSgAAKE3mlk3nlk3olk3plk3qlk3rlk3slk3tlk2doU2eoU2foU2goU2hoU2ioWVHQFJR64AAAABdcltKAAAoTSZxTSdxTShxTSlxTSpxTStxTSxxTYd1TYh1TYl1TYp1TYt1TYx1ZUdATr64YAAAAF1yXEoAAChNJpNNJ5NNKJNNKZNNKpNNK5NNLJNNLZNNLpNNL5NNMJNNMZNNBcZNBsZNB8ZNCMZNCcZNCsZNC8ZNDMZlR0BikAAAAAAAXXJdSgAAKE0A/U0B/U0C/U0D/U0E/U0F/U0G/WVHQEPTM0AAAABdcl5KAAAoTZphTZthTZxhTZ1hTZ5hTZ9hTaBhTaFhZUdATfwpAAAAAF1yX0oAAChN25pN3JpN3ZpN3ppN35pN4JpN4ZpN4ppN45pN5JpN5ZpN5pplR0BDEKPgAAAAXXJgSgAAKE2PKE2QKE2RKE2SKE2TKE2UKE2VKE2WKGVHQFaj1wAAAABdcmFKAAAoTWJJTWNJTWRJTWVJTWZJZUdASCUewAAAAF1yYkoAAChNkSpNkipNkypNlCpNlSpNlipNlypNmCpNmSpNxFdNxVdNxldNx1dNyFdNyVdNyldNLZRNLpRNL5RNMJRNMZRNMpRNM5RNNJRNNZRNNpRNN5RNb7JNcLJNcbJNcrJNc7JNdLJNdbJlR0BQzMzAAAAAXXJjSgAAKE0Nn00On00Pn00Qn03k7E3l7E3m7E3n7E3o7E3p7E3q7E3r7GVHQE05maAAAABdcmRKAAAoTYKaTYOaTYSaTYWaTYaaTYeaTYiaTYmaZUdAQk4UgAAAAF1yZUoAAChNkWBNkmBNk2BNlGBNlWBNlmBNl2BNmGBNmWBlR0BWV64gAAAAXXJmSgAAKE0Ka00La00Ma00Na00Oa03RvU3SvU3TvU3UvU3VvU3WvU3XvU3YvU3ZvU3avU3bvWVHQEdij2AAAABdcmdKAAAoTWw6TW06TW46TW86TXA6TXE6TXI6TXM6TauJTayJTa2JTa6JTa+JTbCJTbGJTTLcTTPcTTTcTTXcTTbcTTfcTTjcTTncSp4AAQBKRQEBAErrAQEASlICAQBKhgIBAEq6AgEASu4CAQBKxQMBAEqpBAEASt0EAQBlR0BbCFHgAAAAXXJoSgAAKE0qHk0rHk0sHk0tHk0uHk0vHk0wHk0xHk1yf01zf010f011f012f013f014f015f2VHQEx3CkAAAABdcmlKAAAoTddMTdhMTdlMTdpMTdtMTdxMTd1MTd5MTd9MTeBMTeFMTePNTeTNTeXNTebNTefNTejNTenNTerNZUdAVZUewAAAAF1yakoAAChNjINNjYNNjoNNj4NNyr1Ny71NzL1Nzb1Nzr1Nz71N0L1lR0BGoAAAAAAAXXJrSgAAKE0kE00lE00mE00nE00oE00pE02sJU2tJU2uJU2vJU2wJU2xJU09uU0+uU0/uU1AuWVHQEu0euAAAABdcmxKAAAoTVJfTVNfTVRfTVVfTVZfTVdfTVhfTV+vTWCvTWGvTWKvTWOvTWSvTWWvTWavTWevTWivTWmvTWqvZUdAX74UgAAAAF1ybUoAAChNbGpNbWpNbmpNb2pNcGpNcWpNcmpNc2pNj29NkG9NkW9Nkm9Nk29lR0BAyPXAAAAAXXJuSgAAKE0vN00wN00xN00yN00zN000N001N002N003N2VHQFTSj2AAAABdcm9KAAAoTYgvTYkvTYovTYsvTYwvTY0vTY4vTeFATeJATeNATeRAZUdARd1woAAAAF1ycEoAAChNPzVNQDVNQTVNQjVNQzVNRDVNRTVNRjVNRzVNaalNaqlNa6lNbKlNbalNbqlNb6lNcKlNJbpNJrpNJ7pNKLpNKbpNKrpNK7pNLLplR0At0euAAAAAXXJxSgAAKE2VOU2WOU2XOU2YOWVHQErx64AAAABdcnJKAAAoTd2LTd6LTd+LTeCLTeGLTeKLTeOLTeSLTeWLTeaLTeeLTeiLTUTcTUXcTUbcTUfcTUjcTUncTUrcTUvcZUdANIKPYAAAAF1yc0oAAChN+A9N+Q9N+g9N+w9N/A9lR0BABmZgAAAAXXJ0SgAAKE1ED01FD01GD01HD01ID01JD01KD2VHQFQQAAAAAABdcnVKAAAoTRUYTRYYTRcYTRgYTRkYTRoYTRsYTRwYTR0YTR4YTR8YTSAYTU8cTVAcTVEcTVIcTVMcTVQcTVUcTX7FTX/FTYDFTYHFTYLFTYPFTYTFTYXFZUdARRrhQAAAAF1ydkoAAChNcDtNcTtNcjtNcztNNaNNNqNNN6NNOKNNOaNNOqNNO6NNPKNNwNZNwdZNwtZNw9ZNxNZNxdZNxtZNx9ZlR0BKL1wgAAAAXXJ3SgAAKE1HNk1INk1JNk1KNk1LNk1MNk1NNk2HWU2IWU2JWU2KWU2LWU2MWU2NWU2OWU2PWU3Ook3Pok3Qok3Rok3Sok3Tok3Uok3Vok3Wok3Xok3YomVHQFNNcKAAAABdcnhKAAAoTXIITXMITXQITXUITXYITXcITXgIZUdAT0PXAAAAAF1yeUoAAChNwnlNw3lNxHlNxXlNxnlNx3lNyHlNyXllR0BEWFHgAAAAXXJ6SgAAKE3jJ03kJ03lJ03mJ03nJ03oJ03pJ03qJ0pyAAEAShkBAQBKvwEBAEomAgEASloCAQBKjgIBAErCAgEASn0EAQBKsQQBAGVHQFhh64AAAABdcntKAAAoTVDwTVHwTVLwTVPwTVTwTVXwTVbwTVfwTVjwTVnwTVrwTVvwZUdAOu4UgAAAAF1yfEoAAChNiV9Nil9Ni19NjF9NjV9Njl9Nj19NkF9NkV9Nkl9Nk19Nv25NwG5NwW5Nwm5Nw25NxG5NxW5lR0BSiuFAAAAAXXJ9SgAAKE0WQU0XQU0YQU0ZQU0aQU0bQU0cQU0dQWVHQFEaPYAAAABdcn5KAAAoTaV1TaZ1Tad1Tah1Tal1Tap1Tat1Tax1TZXiTZbiTZfiTZjiTZniTZriTZviTZziZUdAXLPXAAAAAF1yf0oAAChNHfFNHvFNH/FNIPFNIfFNIvFNI/FNJPFlR0BRyFHgAAAAXXKASgAAKE0wRE0xRE0yRE0zRE00RE0t6E0u6E0v6E0w6E0x6E0y6E0z6E006GVHQGEBmaAAAABdcoFKAAAoTRSsTRWsTRasTResTRisTRmsTRqsTRusZUdAVtzMwAAAAF1ygkoAAChNNyRNOCRNOSRNOiRNOyRNPCRNPSRNPiRNPyRNQCRNQSRNVi9NVy9NWC9NWS9NWi9NWy9NXC9NXS9NXi9lR0Bb8UegAAAAXXKDSgAAKE0J5U0K5U0L5U0M5WVHQDIhR6AAAABdcoRKAAAoTQNgTQRgTQVgTQZgTQdgTTBvTTFvTTJvTTNvTTRvTTVvTTZvTTdvTThvTTlvTTpvTTtvZUdAUQXCgAAAAF1yhUoAAChNeSxNeixNeyxNfCxNfSxNfixNfyxNgCxNdjBNdzBNeDBNeTBNejBNezBNfDBNfTBNfjBN+8xN/MxN/cxN/sxN/8xNAM1NAc1NAs1NA81NBM1NBc1NBs1N5OZN5eZN5uZN5+ZN6OZN6eZN6uZN6+ZlR0A+fXCgAAAAXXKGSgAAKE25Ck26Ck27Ck28Ck29Ck2+Ck2/Ck3ACk3BCk31aE32aE33aE34aE35aE36aE37aE38aGVHQFaQo+AAAABdcodKAAAoTdgsTdksTdosTdssTdwsTd0sTd4sTQJ5TQN5TQR5TQV5TQZ5TQd5TQh5TQl5ZUdAULmZoAAAAF1yiEoAAChNnsVNn8VNoMVNocVNosVNo8VNpMVlR0A9uuFAAAAAXXKJSgAAKE2AFk2BFk2CFk2DFk2EFmVHQEcR64AAAABdcopKAAAoTUJYTUNYTURYTUVYTUZYTUdYZUdAS0zMwAAAAF1yi0oAAChNKm5NK25NLG5NLW5NLm5NL25NMG5lR0BfNHrgAAAAXXKMSgAAKE1CIE1DIE1EIE1FIE1GIGVHQDw1woAAAABdco1KAAAoTdQUTdUUTdYUTdcUTdgUTdkUTdoUTdsUZUdARco9gAAAAF1yjkoAAChNk7JNlLJNlbJNlrJNl7JNmLJNmbJNmrJlR0BeceuAAAAAXXKPSgAAKE3/+U0A+k0B+k0C+k0D+k0E+k0F+k0G+mVHQEreuGAAAABdcpBKAAAoTTYpTTcpTTgpTTkpTTopTTspTTwpTT0pTbWTTbaTTbeTTbiTTbmTTeybTe2bTe6bTe+bTfCbTfGbTfKbTfObTfSbTfWbTfabTfebTRbJTRfJTRjJTRnJTRrJTRvJTRzJZUdAT/MzQAAAAF1ykUoAAChNOAtNOQtNOgtNOwtNAkZNA0ZNBEZNBUZlR0BYgo9gAAAAXXKSSgAAKE3kx03lx03mx03nx03ox03px03qx2VHQF2vXCAAAABdcpNKAAAoTRj1TRn1TRr1TRv1TRz1TR31TR71TR/1TSD1TSH1TSL1ZUdAShwpAAAAAF1ylEoAAChNmWNNmmNNm2NNnGNNnWNNnmNNn2NNoGNlR0BPMKPgAAAAXXKVSgAAKE35mU36mU37mU38mU39mU3+mU3/mU0AmmVHQFLD1wAAAABdcpZKAAAoTWuDTWyDTW2DTW6DTW+DTXCDTXGDTXKDTXODZUdAZunrgAAAAF1yl0oAAChNsF1NsV1Nsl1Ns11NtF1NtV1Ntl1lR0BYTrhgAAAAXXKYSgAAKE1VbE1WbE1XbE1YbE1ZbE1abE1bbE1cbE1dbE1ebE1fbE1gbGVHQF1jM0AAAABdcplKAAAoTSivTSmvTSqvTSuvTSyvTS2vTS6vTS+vTTCvTTGvTTKvTTOvTTSvTTWvZUdATm4UgAAAAF1ymkoAAChNhs1Nh81NiM1Nic1Nis1Ni81NjM1lR0BSd64gAAAAXXKbSgAAKE2CdU2DdU2EdU2FdU2GdWVHQFcVwoAAAABdcpxKAAAoTYtwTYxwTY1wTY5wTY9wTZBwTZFwZUdAQ4KPYAAAAF1ynUoAAChNq6ZNrKZNraZNrqZlR0BcoKPgAAAAXXKeSgAAKE2WmE2XmE2YmE2ZmE2amE2bmE2cmE2dmGVHQEiXCkAAAABdcp9KAAAoTSHbTSLbTSPbTSTbTSXbTSbbTSfbTSjbZUdATauFIAAAAF1yoEoAAChN7ZpN7ppN75pN8JpN8ZpN8ppNrptNr5tNsJtNsZtNsptNs5tNtJtNtZtNuqlNu6lNvKlNvalNvqlNv6lNwKlNwallR0BCwAAAAAAAXXKhSgAAKE3DKE3EKE3FKE3GKGVHQFveFIAAAABdcqJKAAAoTRH+TRL+TRP+TRT+TRX+TRb+TRf+TRj+ZUdATOj1wAAAAF1yo0oAAChN215N3F5N3V5N3l5N315N4F5N4V5N4l5N415N5F5N5V5lR0BB/XCgAAAAXXKkSgAAKE0BuE0CuE0DuE0EuE0FuE0GuE0HuE0IuGVHQFYHCkAAAABdcqVKAAAoTa0XTa4XTa8XTbAXTbEXTbIXTbMXTbQXZUdAWxuFIAAAAF1ypkoAAChNv/9NwP9Nwf9Nwv9Nw/9NxP9Nxf9Nxv9Nx/9NyP9Nyf9Nyv9lR0BMJmZgAAAAXXKnSgAAKE1A1k1B1k1C1k1D1k1E1k1F1k1G1k1H1mVHQFAwAAAAAABdcqhKAAAoTZNeTZReTZVeTZZeTZdeTZheTZleTVqTTVuTTVyTTV2TTV6TTV+TTWCTTWGTTWKTTVSmTVWmTVamTVemTVimTVmmTVqmTVumTVymTdzLTd3LTd7LTd/LTeDLTeHLTeLLTePLTeTLTeXLTebLTY3yTY7yTY/yTZDyTZHyZUdAVUR64AAAAF1yqUoAAChNHxxNIBxNIRxNIhxNIxxNJBxNJRxNJhxNJxxNrC9NrS9Nri9Nry9NsC9NsS9Nsi9Nsy9NtC9NtS9Nti9lR0A8HCkAAAAAXXKqSgAAKE1K401L401M401N401O401P401Q401R42VHQElvXCAAAABdcqtKAAAoTY1pTY5pTY9pTZBpZUdARk9cIAAAAF1yrEoAAChN0TVN0jVN0zVN1DVN1TVN1jVN1zVN2DVN2TVN/4NNAIRNAYRNAoRNA4RNBIRNBYRlR0BfbXCgAAAAXXKtSgAAKE2fxk2gxk2hxk2ixk2jxk2kxk2lxk2mxmVHQEWMzMAAAABdcq5KAAAoTXqCTXuCTXyCTX2CTX6CTX+CTYCCTYGCTYKCTW6lTW+lTXClTXGlTXKlTXOlZUdAUerhQAAAAF1yr0oAAChNE35NFH5NFX5NFn5lR0BTv1wgAAAAXXKwSgAAKE1NGU1OGU1PGU1QGU1RGU1SGU1TGU1UGU1VGU1WGWVHQFNzM0AAAABdcrFKAAAoTU8DTVADTVEDTVIDTVMDTVQDTVUDTVYDTVcDTVgDTc7TTc/TTdDTTdHTTdLTTdPTTdTTTdXTTdbTZUdAUrCj4AAAAF1yskoAAChNQghNQwhNRAhNRQhNRghNRwhNSAhNSQhNSghlR0BR7hSAAAAAXXKzSgAAKE1CRE1DRE1ERE1FRE1GRE1HRE1IRE1JRGVHQCtcKQAAAABdcrRKAAAoTYsPTYwPTY0PTY4PTY8PTZAPTZEPTZIPTZMPZUdAWbzMwAAAAF1ytUoAAChN3+1N4O1N4e1N4u1N4+1N5O1N5e1lR0BbVHrgAAAAXXK2SgAAKE3jp03kp03lp03mp03np03op03pp03qp2VHQFBo9cAAAABdcrdKAAAoTYSPTYWPTYaPTYePTYiPTQ3OTQ7OTQ/OTRDOTRHOTRLOTRPOTRTOZUdAVX1woAAAAF1yuEoAAChNSqBNS6BNTKBNTaBNTqBNT6BNUKBNUaBlR0BB6j2AAAAAXXK5SgAAKE3NNE3ONE3PNE3QNE3RNE3SNE3TNE3UNEqsAwEAZUdAYUvXAAAAAF1yukoAAChNXPlNXflNXvlNX/lNYPlNYflNYvlNY/llR0BIcKPgAAAAXXK7SgAAKE0UUU0VUU0WUU0XUU0YUU0ZUU0aUWVHQEwTM0AAAABdcrxKAAAoTbCFTbGFTbKFTbOFTbSFTbWFTbaFTbeFTbiFTbmFTbqFTbuFTbyFTb2FZUdAVLrhQAAAAF1yvUoAAChNYulNY+lNZOlNZelNZulNZ+llR0BDVcKAAAAAXXK+SgAAKE1440154016401740184019401+42VHQEEnriAAAABdcr9KAAAoTR3eTR7eTR/eTSDeTSHeTSLeZUdARjwpAAAAAF1ywEoAAChN5mZN52ZN6GZN6WZN6mZN62ZN7GZN7WZN7mZlR0BLUKPgAAAAXXLBSgAAKE1YSk1ZSk1aSk1bSk1cSk1dSk1eSk1fSk1Xbk1Ybk1Zbk1abk1bbk1cbk1dbk1ebk1fbk1gbk1hbmVHQFkMzMAAAABdcsJKAAAoTT/rTUDrTUHrTULrTUPrTUTrTUXrTUbrZUdARXmZoAAAAF1yw0oAAChNVuBNV+BNWOBNWeBNWuBNW+BNXOBlR0BeIUegAAAAXXLESgAAKE0VIE0WIE0XIE0YIE0ZIE0aIE0bIE1ux01vx01wx01xx2VHQFM1woAAAABdcsVKAAAoTY8ITZAITZEITZIITZMITZQITZUITZYIZUdAT6KPYAAAAF1yxkoAAChNC9FNDNFNDdFNDtFND9FlR0Aso9cAAAAAXXLHSgAAKE3zZ030Z031Z032Z033Z034Z035Z036Z037Z038Z2VHQFjAo+AAAABdcshKAAAoTVjkTVnkTVrkTVvkTVzkTV3kTV7kTV/kZUdAUumZoAAAAF1yyUoAAChN2C9N2S9N2i9N2y9N3C9N3S9N3i9N3y9N4C9N4S9N4i9NfXVNfnVNf3VNgHVNgXVNNrBNN7BNOLBNObBNOrBNO7BlR0A2XCkAAAAAXXLKSgAAKEqIAAEASi8BAQBK1QEBAEo8AgEASnACAQBKpAIBAErYAgEASpMEAQBKxwQBAGVHQEkI9cAAAABdcstKAAAoTUlRTUpRTUtRTUxRTU1RZUdAUicKQAAAAF1yzEoAAChNT0RNUERNUURNUkRNU0RlR0BIRmZgAAAAXXLNSgAAKE0Pak0Qak0Rak0SamVHQFFkeuAAAABdcs5KAAAoTQtxTQxxTQ1xTQ5xTQ9xTRBxTRFxTRJxZUdATVrhQAAAAF1yz0oAAChNtBlNtRlNthlNtxlNuBlNuRlNuhlNuxlNvBlNgrpNg7pNhLpNhbpNhrpNh7pNiLplR0BN7MzAAAAAXXLQSgAAKE30V031V032V033V034V035V036V037V038V039V03+V2VHQFZ49cAAAABdctFKAAAoTbfBTbjBTbnBTbrBTbvBTbzBTb3BTb7BTb/BZUdAPtwpAAAAAF1y0koAAChN6GhN6WhN6mhN62hN7GhN7WhN7mhlR0BHg9cAAAAAXXLTSgAAKE1jOk1kOk1lOk1mOk1nOk1oOk1pOk1qOk1rOk3Kgk3Lgk3Mgk3Ngk3Ogk3Pgk3Qgk0i4E0j4E0k4E0l4E0m4E0n4E0o4E0p4GVHQEyYUeAAAABdctRKAAAoTYsrTYwrTY0rTY4rTY8rTW5PTW9PTXBPTXFPTXJPTXNPTXRPTXVPTXZPTYljTYpjTYtjTYxjTY1jTY5jTY9jTZBjZUdAOQUewAAAAF1y1UoAAChN6RFN6hFN6xFN7BFlR0BQoeuAAAAAXXLWSgAAKE35fE36fE37fE38fE39fGVHQEGszMAAAABdctdKAAAoTYiWTYmWTYqWTYuWTYyWTY2WZUdAYszMwAAAAF1y2EoAAChN1qxN16xN2KxN2axN2qxN26xN3KxN3axN3qxlR0BVtmZgAAAAXXLZSgAAKE3pfk3qfk3rfk3sfk3tfk3ufk3vfk3wfk3xfk3yfk3zfk30fk1t8U1u8U1v8U1w8U1x8U1y8U1z8U108WVHQEbBR6AAAABdctpKAAAoTaupTaypTa2pTa6pTa+pTbCpTbGpZUdAQ91woAAAAF1y20oAAChNwQ5Nwg5Nww5NxA5NxQ5Nxg5Nxw5lR0BVaj2AAAAAXXLcSgAAKE2kfU2lfU2mfU2nfU2ofU2pfU2qfU2rfWVHQEwqPYAAAABdct1KAAAoTUlHTUpHTUtHTUxHTU1HTSK/TSO/TSS/TSW/TSa/TSe/TSi/TSm/ZUdAWn64YAAAAF1y3koAAChN1sdN18dN2MdN2cdN2sdN28dN3MdlR0BfHMzAAAAAXXLfSgAAKE2DbE2EbE2FbE2GbE2HbE2IbE2JbE2KbE2LbGVHQDyUeuAAAABdcuBKAAAoTQM3TQQ3TQU3TQY3TQc3TQg3TQk3ZUdAX5MzQAAAAF1y4UoAAChNWf1NWv1NW/1NXP1NXf1NXv1NX/1lR0A2vXCgAAAAXXLiSgAAKE32Ok33Ok34Ok35Ok36Ok37Ok38Okq/AwEAZUdAYmPXAAAAAF1y40oAAChNiXNNinNNi3NNjHNNjXNNjnNNj3NNkHNNkXNlR0BT5R7AAAAAXXLkSgAAKE0gCE0hCE0iCE0jCE0kCE0lCE0mCE0nCE0oCE03GU04GU05GU06GU07GU08GU09GU0+GU0/GWVHQDDmZmAAAABdcuVKAAAoTRFoTRJoTRNoTRRoTRVoTRZoTRdoTRhoZUdAXE4UgAAAAF1y5koAAChN2atN2qtN26tN3KtN3atN3qtN36tN4KtNjedNjudNj+dNkOdNkedlR0A1+uFAAAAAXXLnSgAAKE1fXE1gXE1hXE1iXE1jXE1kXE1lXE1mXGVHQDsPXCAAAABdcuhKAAAoTSZvTSdvTShvTSlvTSpvTStvZUdAUyKPYAAAAF1y6UoAAChNgoBNg4BNhIBNhYBNhoBNh4BNiIBNiYBNioBNi4BNjIBlR0AwI9cAAAAAXXLqSgAAKE1fPE1gPE1hPE1iPE1jPE1kPE1lPGVHQGG1cKAAAABdcutKAAAoTVVzTVZzTVdzTVhzTVlzTVpzTVtzTVxzZUdANThR4AAAAF1y7EoAAChNB2lNCGlNCWlNCmlNC2lNDGllR0BhVR7AAAAAXXLtSgAAKE1m/01n/01o/01p/01q/01r/01s/01t/01u/01v/2VHQDpMzMAAAABdcu5KAAAoTRoWTRsWTRwWTR0WTR4WTR8WTSAWZUdAUmAAAAAAAF1y70oAAChNpwhNqAhNqQhNqghNqwhNrAhNrQhNrghNHBlNHRlNHhlNHxlNIBlNIRlNIhlNIxlNkixNkyxNlCxNlSxNlixNUsFNU8FNVMFNVcFNVsFNV8FNWMFNWcFlR0BRnXCgAAAAXXLwSgAAKE0szU0tzU0uzU0vzU0wzU0xzU0yzU0zzWVHQGA+uGAAAABdcvFKAAAoTUNyTURyTUVyTUZyTUdyTUhyTUlyTUpyTUtyZUdATgo9gAAAAF1y8koAAChNYbBNYrBNY7BNZLBNZbBNZrBNZ7BNaLBNA9BNBNBNBdBNBtBNB9BNCNBNCdBNCtBlR0BDHrhgAAAAXXLzSgAAKE1NhE1OhE1PhE1QhE1RhE1ShE1ThE1UhE1VhE1WhE1XhGVHQFDa4UAAAABdcvRKAAAoTUjaTUnaTUraTUvaTUzaTU3aTU7aTU/aZUdATUeuIAAAAF1y9UoAAChNcCNNcSNNciNNcyNNdCNNdSNNdiNNdyNNeCNNeSNNeiNNeyNNfCNNfSNNWrFNW7FNXLFNXbFNXrFlR0BV71wgAAAAXXL2SgAAKE0XIk0YIk0ZIk0aIk0bIk0cIk0dIk0eIk06500750085009500+500/501A501B501C501D501E501F501G501H52VHQFAYUeAAAABdcvdKAAAoTUpfTUtfTUxfTU1fTU5fTU9fTVBfTVFfZUdATIUewAAAAF1y+EoAAChNIBtNIRtNIhtNIxtNJBtNJRtNJhtNJxtNeyZNfCZNfSZNfiZNfyZNgCZNgSZNGsJNG8JNHMJNHcJNHsJNH8JNIMJNIcJlR0BBmZmgAAAAXXL5SgAAKE3hpk3ipk3jpk3kpk3lpk3mpk3npmVHQFWjM0AAAABdcvpKAAAoTRSATRWATRaATReATRiATRmATRqATRuATRyAZUdAWkFHoAAAAF1y+0oAAChNo/NNpPNNpfNNpvNNp/NNqPNNqfNNqvNlR0BLwo9gAAAAXXL8SgAAKE3JWU3KWU3LWU3MWU3NWU3OWU13jE14jE15jE16jE17jE18jE19jE1+jE1/jE2AjE2BjE2CjE2DjE2EjGVHQFTgo+AAAABdcv1KAAAoTQQYTQUYTQYYTQcYTQgYTQkYTQoYTQsYTQwYZUdAQNcKQAAAAF1y/koAAChNYz1NZD1NZT1NZj1NZz1NaD1NaT1lR0BF64UgAAAAXXL/SgAAKE33YE34YE35YE36YE37YE38YE39YE3+YE3/YE0AYU0BYWVHQFe2ZmAAAABdcgBLAAAoTf1eTf5eTf9eTQBfTQFfTQJfTQNfTQRfTQVfZUdAQBR64AAAAF1yAUsAAChN3DRN3TRN3jRN3zRN4DRN4TRN4jRN4zRNjN9Njd9Njt9Nj99NkN9Nkd9Nkt9Nk99KDAQBAEpMBAEAZUdARSj1wAAAAF1yAksAAChNTJZNTZZNTpZNT5ZNSqtNS6tNTKtNTatNTqtNT6tNUKtNUatlR0BhHcKAAAAAXXIDSwAAKE1MXU1NXU1OXU1PXU1QXU1RXU1SXU1TXU1UXWVHQE9R64AAAABdcgRLAAAoTQxkTQ1kTQ5kTQ9kTRBkTRFkTRJkTRNkTRRkTbeuTbiuTbmuTbquTbuuZUdAU1uFIAAAAF1yBUsAAChNfQJNfgJNfwJNgAJNgQJNggJNU9FNVNFNVdFNVtFNV9FNWNFNWdFNWtFNW9FlR0BEZmZgAAAAXXIGSwAAKE2cJ02dJ02eJ02fJ02gJ02hJ02iJ02RO02SO02TO02UO02X402Y402Z402a402b402c402d42VHQEl64UAAAABdcgdLAAAoTaEtTaItTaMtTaQtTaUtTaYtTactTagtTaktTco1Tcs1Tcw1Tc01Tc41Tc81TdA1ZUdAUpj1wAAAAF1yCEsAAChNZglNZwlNaAlNaQlNaglNawlNbAlNbQlNsz9NtD9NtT9Ntj9Ntz9NuD9NuT9Nuj9Nuz9lR0BOj1wgAAAAXXIJSwAAKE0ySE0zSE00SE01SE02SE03SE04SE05SE06SE07SE08SE2Si02Ti02Ui02Vi02Wi02Xi02Yi02Zi02ai02bi02ci02di2VHQEOj1wAAAABdcgpLAAAoTTSrTTWrTTarTTerTTirTTmrTTqrTZbhTZfhTZjhTZnhTZrhTZvhTZzhTZ3hZUdASLhR4AAAAF1yC0sAAChNoA5NoQ5Nog5Now5NpA5NpQ5Npg5Npw5NqA5NqQ5Nqg5N46VN5KVN5aVN5qVN56VN6KVN6aVN6qVlR0BcweuAAAAAXXIMSwAAKE007E017E027E037E047E057E067E077E087E097E0+7GVHQE3MzMAAAABdcg1LAAAoTS8XTTAXTTEXTTIXTTMXTTQXTTUXTTYXZUdAUdZmYAAAAF1yDksAAChNuVJNulJNu1JNvFJNvVJNvlJNv1JNwFJNwVJNwlJlR0BW6uFAAAAAXXIPSwAAKE3P503Q503R503S503T503U503V503W503X52VHQEf1woAAAABdchBLAAAoTSqMTSuMTSyMTS2MTS6MTS+MTTCMTTGMTTKMTTOMTQeUTQiUTQmUTQqUZUdAUYo9gAAAAF1yEUsAAChNHlNNH1NNIFNNIVNNIlNNI1NNJFNNJVNNluZNl+ZNmOZNmeZNmuZNm+ZNnOZlR0BbszNAAAAAXXISSwAAKE3mik3nik3oik3pik3qik3rik3simVHQGA3riAAAABdchNLAAAoTUZzTUdzTUhzTUlzTUpzTUtzTUxzZUdAVdwpAAAAAF1yFEsAAChNEtRNE9RNFNRNFdRNFtRNF9RNGNRNGdRNGtRlR0Ba8KPgAAAAXXIVSwAAKE16S017S018S019S01+S01/S02AS2VHQFAFHsAAAABdchZLAAAoTcVpTcZpTcdpTchpTclpTcppTctpTcxpTc1pTc5pZUdAVFcKQAAAAF1yF0sAAChNdC9NdS9Ndi9Ndy9NeC9NeS9Nei9Ney9NfC9NfS9Nfi9lR0BkFCkAAAAAXXIYSwAAKE18/E19/E1+/E1//E2A/E2B/E2C/E2D/E2E/GVHQGKJmaAAAABdchlLAAAoTUSsTUWsTUasTUesTUisTUmsTUqsZUdAU5R64AAAAF1yGksAAChNYCFNYSFNYiFNYyFNZCFNZSFNZiFNZyFNaCFlR0BFL1wgAAAAXXIbSwAAKE23NE24NE25NE26NE27NE28NE29NE2+NE2qYU2rYU2sYU2tYU2uYU2vYU2wYU2xYU2yYU2zYU2HqU2IqU2JqU2KqU2LqU2MqU2NqU2OqU1tu01uu01vu01wu01xu2VHQGAPXCAAAABdchxLAAAoTTbHTTfHTTjHTTnHTTrHTTvHTTzHTT3HZUdAXb1woAAAAF1yHUsAAChNhXJNhnJNh3JNiHJlR0BKKj2AAAAAXXIeSwAAKE3szk3tzk3uzk3vzk3wzk3xzk3yzmVHQGHHCkAAAABdch9LAAAoTcT9TcX9Tcb9Tcf9Tcj9ZUdATz64YAAAAF1yIEsAAChNgxhNhBhNhRhNhhhNhxhNiBhNiRhNihhNixhNjBhlR0BX5mZgAAAAXXIhSwAAKE0H800I800J800K800L800M800N800O82VHQFIPXCAAAABdciJLAAAoTYV3TYZ3TYd3TYh3TYl3TYp3TYt3TYx3TY13TY53TY93TZB3TZF3TZJ3ZUdAY5ij4AAAAF1yI0sAAChNyvhNy/hNzPhNzfhNzvhNz/hN0PhN0fhlR0BOfCkAAAAAXXIkSwAAKE0fRU0gRU0hRU0iRU0jRU0kRU0lRU0mRWVHQFb3riAAAABdciVLAAAoTXvxTXzxTX3xTX7xTX/xTYDxTYHxTYLxTYPxZUdAVyPXAAAAAF1yJksAAChNFZ1NFp1NF51NGJ1NGZ1NGp1NG51NHJ1NHZ1NtO1Nte1Ntu1Nt+1NuO1Nue1Nuu1Nu+1lR0BIpR7AAAAAXXInSwAAKE3xNk3yNk3zNk30Nk1Bdk1Cdk1Ddk1Edk1Fdk1Gdk1HdmVHQD84UeAAAABdcihLAAAoTfvhTfzhTf3hTf7hTf/hTQDiTQHiTQLiZUdAUUzMwAAAAF1yKUsAAChNnUBNnkBNn0BNoEBNoUBNokBlR0BW164gAAAAXXIqSwAAKE28dk29dk2+dk2/dk3Adk3Bdk3Cdk3Ddk3Edk3Fdk3GdmVHQEfij2AAAABdcitLAAAoTS7cTS/cTTDcTTHcZUdAW+wpAAAAAF1yLEsAAChNVexNVuxNV+xNWOxNWexNWuxNW+xNXOxNXexNXuxNX+xNYOxlR0BbKZmgAAAAXXItSwAAKE0J8E0K8E0L8E0M8E0N8E0O8E0P8GVHQEcgAAAAAABdci5LAAAoTbFXTbJXTbNXTbRXZUdATDR64AAAAF1yL0sAAChNhEdNhUdNhkdNh0dNiEdNiUdNikdNi0dNjEdNjUdNjkdlR0BQPhSAAAAAXXIwSwAAKE1g7U1h7U1i7U1j7U1k7U1l7U1m7U1n7WVHQEao9cAAAABdcjFLAAAoTTgTTTkTTToTTTsTTTwTTT0TTT4TTT8TTUATTUETTUITTUMTTUQTTUUTTX06TX46TX86TYA6TYE6TYI6TYM6TYQ6TbmyTbqyTbuyTbyyTb2yTb6yTb+yTceyTciyTcmyTcqyTcuyTcyyTc2yTc6yZUdAVVKPYAAAAF1yMksAAChLqkurS6xLrUuuS69LsEuxS7JLs0u0ZUdARl1woAAAAF1yM0sAAChNPCVNPSVNPiVNPyVNQCVNQSVNQiVNQyVNeNlNedlNetlNe9lNfNlNfdlNftllR0AxkeuAAAAAXXI0SwAAKE23PE24PE25PE26PE27PGVHQEtx64AAAABdcjVLAAAoSmwBAQBKDgMBAGVHQFSQAAAAAABdcjZLAAAoTQEiTQIiTQMiTQQiTQUiTQYiTQciTQgiTQkiTfdVTfhVTflVTfpVTftVTfxVTf1VZUdARZrhQAAAAF1yN0sAAChNhCpNhSpNhipNhypNiCpNiSpNiipNiypN37pN4LpN4bpN4rpN47pN5LpN5bplR0BKr1wgAAAAXXI4SwAAKE1Luk1Muk1Nuk1Ouk1Puk1Quk1Ruk1Suk1Tuk1UumVHQDwwo+AAAABdcjlLAAAoTW5YTW9YTXBYTXFYTXJYZUdAU81woAAAAF1yOksAAChNs1NNtFNNtVNNtlNNt1NNuFNNuVNNuYtNuotNu4tNvItNvYtNvotNv4tNwItlR0BPw9cAAAAAXXI7SwAAKE39Uk3+Uk3/Uk0AU00BU00CU01XyU1YyU1ZyU1ayWVHQETYUeAAAABdcjxLAAAoTQ6ETQ+ETRCETRGETRKETROETdTbTdXbTdbbTdfbTdjbTdnbTdrbZUdAWBmZoAAAAF1yPUsAAChNXMBNXcBNXsBNX8BNYMBNYcBNYsBlR0BPAUegAAAAXXI+SwAAKE36CU37CU38CU39CU3+CU3/CU0ACk0BCmVHQFMK4UAAAABdcj9LAAAoTeVTTeZTTedTTehTTelTTepTTetTZUdAZQD1wAAAAF1yQEsAAChNx8NNyMNNycNNysNNy8NNzMNNzcNNzsNNz8NlR0Bdqj2AAAAAXXJBSwAAKE1xcU1ycU1zcU10cU11cU12cU13cU14cWVHQFK+uGAAAABdckJLAAAoTWl8TWp8TWt8TWx8TW18TW58TW98ZUdAV1zMwAAAAF1yQ0sAAChNm4pNnIpNnYpNnopNn4pNoIpNoYpNooplR0BX0zNAAAAAXXJESwAAKE03qk04qk05qk06qk07qk08qk09qk0+qk157k167k177k187k197k1+7mVHQFxxR6AAAABdckVLAAAoTVhLTVlLTVpLTVtLTVxLTV1LTV5LTV9LZUdALUKPYAAAAF1yRksAAChNcBVNcRVNchVNcxVNdBVNdRVlR0BRhcKAAAAAXXJHSwAAKE0cMk0dMk0eMk0fMk0gMk0hMk0iMk0jMmVHQGCKPYAAAABdckhLAAAoTWyITW2ITW6ITW+ITXCITXGITXKIZUdAUfwpAAAAAF1ySUsAAChNfC5NfS5Nfi5Nfy5NgC5NgS5Ngi5Ngy5NhC5NhS5Nhi5Neb9Ner9Ne79NfL9Nfb9Nfr9Nf79lR0BXEKPgAAAAXXJKSwAAKE0UL00VL00WL00XL00YL00ZL00aL00bL00cL00dL00eL2VHQD464UAAAABdcktLAAAoSrsDAQBK3AMBAEocBAEAZUdAVk4UgAAAAF1yTEsAAChN3I9N3Y9N3o9N349N4I9N4Y9N4o9lR0AzT1wgAAAAXXJNSwAAKE0fEU0gEU0hEU0iEWVHQFB3CkAAAABdck5LAAAoTaggTakgTaogTasgTcFQTcJQTcNQTcRQTcVQTcZQTcdQTchQTclQTXbtTXftTXjtTXntTXrtTXvtTXztTX3tTX7tZUdAOrMzQAAAAF1yT0sAAChNIE9NIU9NIk9NI09NJE9NJU9NJk9NJ09NKE9NKU9NKk9NK09lR0A3oUegAAAAXXJQSwAAKE2nOk2oOk2pOk2qOk2rOk2sOk2tOk2uOk2vOmVHQFqgAAAAAABdclFLAAAoTQNdTQRdTQVdTQZdTQddTQhdTQldTQpdTQtdTQxdTQ1dTQ5dTQ9dTRBdZUdAY74UgAAAAF1yUksAAChNxsZNx8ZNyMZNycZNysZNy8ZNzMZNzcZNzsZNz8ZN0MZN0cZlR0BUyPXAAAAAXXJTSwAAKE3Ce03De03Ee03Fe03Ge03He03Ie03Je2VHQFKB64AAAABdclRLAAAoTYhFTYlFTYpFTYtFTYxFTY1FTY5FTaV2TaZ2Tad2Tah2Tal2Tap2Tat2Tax2TaiATamATaqATauATayATa2ATa6ATa+ATbCATbGATbKAZUdAS164YAAAAF1yVUsAAChNGixNGyxNHCxNHSxNHixNHyxlR0BAczNAAAAAXXJWSwAAKE3o4U3p4U3q4U3r4U3s4U3t4U3u4WVHQF4vXCAAAABdcldLAAAoTRTxTRXxTRbxTRfxTRjxTRnxTRrxTRvxTRzxZUdASpwpAAAAAF1yWEsAAChNCbFNCrFNC7FNDLFNDbFNDrFND7FlR0BTQ9cAAAAAXXJZSwAAKE3/n00AoE0BoE0CoE0DoE0EoE0FoE0GoE0HoE0IoE0JoGVHQFhYUeAAAABdclpLAAAoSwBLAUsCSwNLBEsFSwZN3cdN3sdN38dN4MdN4cdN4sdN48dlR0BExR7AAAAAXXJbSwAAKE1FKE1GKE1HKE1IKE1JKE1KKE1LKE1MKE1NKE1OKE1PKE1QKE2p1k2q1k2r1k2s1k2t1k2u1k2v1k2w1k0w3U0x3U0y3U0z3U003U013U023U033WVHQEnZmaAAAABdclxLAAAoTUxCTU1CTU5CTU9CTVBCTVFCTVJCTVNCSmoBAQBKDAMBAGVHQGDuZmAAAABdcl1LAAAoTTz6TT36TT76TT/6TUD6TUH6TUL6TUP6ZUdAXeMzQAAAAF1yXksAAChNZnJNZ3JNaHJNaXJNanJNa3JNbHJNbXJlR0BSgUegAAAAXXJfSwAAKE1tHE1uHE1vHE1wHE1xHE1yHE1zHE10HGVHQFL3riAAAABdcmBLAAAoTYEITYIITYMITYQITYUITYYITYcITYgITYkITYoITYsITYwITY0ITY4ITYviTYziTY3iTY7iTY/iTZDiTZHiTZLiTZPiTZTiZUdAV5XCgAAAAF1yYUsAAChNbXtNbntNb3tNcHtNcXtNcntlR0BYDCkAAAAAXXJiSwAAKE03vk04vk05vk06vk07vk08vk09vk0+vk0/vmVHQFI1HsAAAABdcmNLAAAoTcNATcRATcVATcZATcdATchATclATcpATctATcxATc1ATaHKTaLKTaPKTaTKTaXKTabKTafKTajKZUdATiuFIAAAAF1yZEsAAChNfBhNfRhNfhhNfxhNgBhNgRhNghhNsdlNstlNs9lNtNlNtdlNttlNt9lNuNllR0BDQAAAAAAAXXJlSwAAKE0MPk0NPk0OPk0PPk0QPk0RPk0SPk0TPk0UPmVHQEhUeuAAAABdcmZLAAAoTQ2zTQ6zTQ+zTRCzTRGzTRKzTROzTRSzTRWzTRazTRezTRizTSu7TSy7TS27TS67TS+7TTC7TTG7TTK7TTO7ZUdATWj1wAAAAF1yZ0sAAChNagZNawZNbAZNbQZNbgZNbwZNcAZNpL1Npb1Npr1Np71NqL1Nqb1Nqr1Nq71Ny8JNzMJNzcJNzsJNz8JN0MJN0cJN0sJlR0BMpmZgAAAAXXJoSwAAKE2Lr02Mr02Nr02Or02Pr02Qr02Rr02Sr02evU2fvU2gvU2hvU2ivU2jvWVHQFCwAAAAAABdcmlLAAAoTa2kTa6kTa+kTbCkTaK3TaO3TaS3TaW3Taa3Tae3Tai3Tam3Taq3Tau3Tay3Ta23TYngTYrgTYvgTYzgTY3gTY7gTY/gTZDgTZHgTZLgTZPgTVriTVviTVziTV3iTV7iTV/iTWDiTWHiTWLiTWPiTWTiTWXiTWbiTWfiZUdAVX9cIAAAAF1yaksAAChNsX9Nsn9Ns39NtH9NtX9Ntn9Nt39NuH9NuX9lR0Ba2PXAAAAAXXJrSwAAKE2IH02JH02KH02LH2VHQEbPXCAAAABdcmxLAAAoTXmSTXqSTXuSTXySTX2STX6STX+STYCSTYGSZUdAX+1woAAAAF1ybUsAAChN0f5N0v5N0/5N1P5N1f5N1v5N1/5N2P5lR0BL49cAAAAAXXJuSwAAKE2WNU2XNU2YNU2ZNU2aNU2bNU2cNU2dNU2eNWVHQED4UeAAAABdcm9LAAAoTUGnTUKnTUOnTUSnTUWnTUanTUenTUinZUdAVQHrgAAAAF1ycEsAAChNj9RNkNRNkdRNktRNk9RNlNRNldRNltRlR0BGDMzAAAAAXXJxSwAAKE3hI03iI03jI03kI03lI03mI03nI03oI03pI2VHQEshR6AAAABdcnJLAAAoTVC8TVG8TVK8TVO8TVS8TXHQTXLQTXPQTXTQTXXQTXbQZUdAQb1woAAAAF1yc0sAAChN4ltN41tN5FtN5VtN5ltN51tN6FtNZ2hNaGhNaWhNamhNa2hlR0BUP1wgAAAAXXJ0SwAAKE1eGU1fGU1gGU1hGU1iGU1jGU1kGU3+x03/x00AyE0ByE0CyE0DyE0EyE0FyE0GyE0HyE0IyE0JyE0KyE0LyGVHQGWYo+AAAABdcnVLAAAoTVL8TVP8TVT8TVX8TVb8TVf8TVj8TVn8ZUdAXmhR4AAAAF1ydksAAChN/x1NAB5NAR5NAh5NAx5NBB5NBR5NBh5lR0BTfMzAAAAAXXJ3SwAAKE1mHE1nHE1oHE1pHE1qHE1rHE1sHGVHQFPzM0AAAABdcnhLAAAoTYh8TYl8TYp8TYt8TYx8TciRTcmRTcqRTcuRTcyRTc2RTc6RTc+RTdCRZUdAWJFHoAAAAF1yeUsAAChNLPNNLfNNLvNNL/NNMPNNMfNNMvNNM/NNNPNNNfNNNvNNN/NNUPNNUfNNUvNNU/NNVPNlR0BdpcKAAAAAXXJ6SwAAKE3GoE3HoE3IoE3JoE3KoE3LoE3MoE3NoGVHQFJuFIAAAABdcntLAAAoTbV8TbZ8Tbd8Tbh8Tbl8Tbp8Tbt8Td/TTeDTTeHTTeLTTePTTeTTTeXTTebTTefTTejTTenTZUdAYuQpAAAAAF1yfEsAAChNQohNQ4hNRIhNRYhNRohNR4hNSIhNSYhNSohNS4hNTIhNTYhNTohNT4hlR0BXgo9gAAAAXXJ9SwAAKE1urU1vrU1wrU1xrU1yrU1zrU10rU11rWVHQFyXCkAAAABdcn5LAAAoTWHsTWLsTWPsTWTsTWXsTWbsTWfsTWjsZUdAUauFIAAAAF1yf0sAAChNNB1NNR1NNh1NNx1NOB1NOR1NOh1lR0BBAUegAAAAXXKASwAAKE233k243k253k263k273k283k293k2+3mVHQFvUeuAAAABdcoFLAAAoTdXjTdbjTdfjTdjjTdnjTdrjTdvjTdzjTbLxTbPxTbTxTbXxTbbxTbfxTbjxTbnxZUdAUOj1wAAAAF1ygksAAChNJUxNJkxNJ0xNKExNKUxNKkxNK0xNjXVNjnVNj3VNkHVNkXVNknVNk3VNlHVlR0BV/XCgAAAAXXKDSwAAKEtUS1VLVktXS1hLWUtaS1tLXE36eE37eE38eE39eE3+eE3/eE0AeU0BeWVHQEJqPYAAAABdcoRLAAAoTVGlTVKlTVOlTVSlTVWlTValTVelTVilTVmlTVqlTVulTVylZUdAWxHrgAAAAF1yhUsAAChNUQ1NUg1NUw1NVA1NVQ1NVg1NVw1NWA1NWQ1lR0BQJmZgAAAAXXKGSwAAKE2xJk2yJk2zJk20Jk21Jk22Jk23Jk24Jk25Jk26Jk27Jk28Jk29Jk2+JmVHQEF0euAAAABdcodLAAAoTQUGTQYGTQcGTQgGTQkGTQoGTQsGTQwGTZE6TZI6TZM6TZQ6TZU6TZY6TZc6TUriTUviTUziTU3iTU7iTU/iTVDiZUdAVTrhQAAAAF1yiEsAAChNwhtNwxtNxBtNxRtNxhtNxxtNyBtNNXBNNnBNN3BNOHBNOXBNOnBNO3BlR0BL0KPgAAAAXXKJSwAAKE3CWU3DWU3EWU3FWU3GWU3HWU3IWWVHQCjR64AAAABdcopLAAAoTQ8RTRARTRERTRIRTRMRTRQRTRURZUdAVO64YAAAAF1yi0sAAChNM3tNNHtNNXtNNntNN3tNOHtNOXtNOntNO3tNK45NLI5NLY5NLo5NL45NMI5NMY5NMo5lR0At5mZgAAAAXXKMSwAAKE0aD00bD00cD00dD00eD00fD00gD00hD2VHQEX5maAAAABdco1LAAAoTTU0TTY0TTc0TTg0TTk0TTo0TTs0TTw0TT00TUhYTUlYTUpYTUtYTUxYTU1YTU5YTU9YTWLcTWPcTWTcTWXcTWbcTWfcTWjcTSXdTSbdTSfdTSjdTSndTSrdTSvdTSzdTS3dTS7dTS/dZUdAWgMzQAAAAF1yjksAAChNfOpNfepNfupNf+pNgOpNgepNgupNg+pKCAABAEoJAAEASgoAAQBKCwABAEoMAAEAZUdASw4UgAAAAF1yj0sAAChNLWZNLmZNL2ZNMGZlR0BZQKPgAAAAXXKQSwAAKE0bik0cik0dik0eik0fik0gik0hik0iik0jimVHQFHlHsAAAABdcpFLAAAoTeQmTeUmTeYmTecmTegmTekmTeomTesmTewmZUdASkuFIAAAAF1ykksAAChNrUpNrkpNr0pNsEpNsUpNhlZNh1ZNiFZNiVZNilZNi1ZNjFZNjVZNjlZNj1ZNp5NNqJNNqZNNqpNNq5NN1KRN1aRN1qRN16RlR0BTaZmgAAAAXXKTSwAAKE2RF02SF02TF02UF02VF02WF02XF02YF02ZF02aF02bF01V2E1W2E1X2E1Y2E1Z2E1a2GVHQER0euAAAABdcpRLAAAoTYY7TYc7TYg7TYk7TYo7TYs7TYw7TY07TY47TY87TZA7ZUdAQ7HrgAAAAF1ylUsAAChNr1tNsFtNsVtNsltNs1tNtFtNtVtNtltlR0BIxmZgAAAAXXKWSwAAKE06ak07ak08ak09ak0+ak0/ak1Aak1Bak1Cak1Dak1Eak2esE2fsE2gsE2hsE2isE2jsE2ksE2lsE3Hvk3Ivk3Jvk3Kvk3Lvk3Mvk3NvmVHQDUzM0AAAABdcpdLAAAoTeA5TeE5TeI5TeM5TeQ5TeU5TeY5Tec5ZUdAUeR64AAAAF1ymEsAAChNRsFNR8FNSMFNScFNSsFNS8FNTMFlR0BN2uFAAAAAXXKZSwAAKE1HBU1IBU1JBU1KBU1LBU1MBU1NBU1OBU1PBU1QBU1RBU0/TE1ATE1BTE1CTE1DTE1ETE1FTE1GTE1HTGVHQFB7hSAAAABdcppLAAAoTUMOTUQOTUUOTUYOTUcOTUgOTUkOTUoOTYU/TYY/TYc/TYg/TdfPTdjPTdnPTdrPTdvPTdzPTd3PTd7PTd/PTeDPZUdASAPXAAAAAF1ym0sAAChNhQ5Nhg5Nhw5NiA5NiQ5Nig5Niw5NjA5N0YJN0oJN04JN1IJlR0BNGFHgAAAAXXKcSwAAKE0CCk0DCk0ECk0FCk0GCk0HCk0ICmVHQGAXCkAAAABdcp1LAAAoTRPHTRTHTRXHTRbHTRfHTRjHTRnHTU36TU76TU/6TVD6TVH6TVL6TVP6TVT6TVX6TVb6TVf6ZUdAUSHrgAAAAF1ynksAAChNAERNAURNAkRNA0RNBERNBURNBkRNB0RlR0A+mZmgAAAAXXKfSwAAKE1RD01SD01TD01UD2VHQEdBR6AAAABdcqBLAAAoTclHTcpHTctHTcxHTc1HTc5HTc9HZUdATFXCgAAAAF1yoUsAAChNjjZNjzZNkDZNkTZNkjZNkzZNlDZNlTZNljZlR0BQX1wgAAAAXXKiSwAAKE2kEk2lEk2mEk2nEk2oEk2pEk2qEk2rEk2sEk2tEk2uEk2vEmVHQFz6PYAAAABdcqNLAAAoTXXlTXblTXflTXjlTXnlTXrlTXvlTXzlTX3lZUdAUBMzQAAAAF1ypEsAAChN/gJN/wJNAANNAQNNrKJNraJNrqJNr6JNsKJlR0BUsUegAAAAXXKlSwAAKE3NS03OS03PS03QS03RS03SS03TS2VHQFFNcKAAAABdcqZLAAAoTTBGTTFGTTJGTTNGTTRGTTVGTTZGTTdGTThGTTlGTTpGZUdAVGUewAAAAF1yp0sAAChNs45NtI5NtY5Nto5Nt45NuI5NuY5Nuo5Nu45NvI5NvY5Nvo5NPZBNPpBNP5BNQJBNQZBlR0AxZmZgAAAAXXKoSwAAKE1uN01vN01wN01xN01yN01zN010N011N012N013N014N2VHQGK0zMAAAABdcqlLAAAoTd6HTd+HTeCHTeGHTeKHTeOHTeSHTeWHTeaHTeeHTeiHZUdANbhR4AAAAF1yqksAAChNuV9Nul9Nu19NvF9NvV9Nvl9Nv19NwF9lR0BYtwpAAAAAXXKrSwAAKE3LwE3MwE3NwE3OwE3PwE3QwE3RwE3SwGVHQDrMzMAAAABdcqxLAAAoSmAAAQBKYQABAGVHQD/hR6AAAABdcq1LAAAoTakpTaopTaspTawpTa0pTa4pTa8pTdpYTdtYTdxYTd1YTd5YTd9YTeBYZUdAYr4UgAAAAF1yrksAAChNbKxNbaxNbqxNb6xNcKxNcaxNcqxlR0BdCPXAAAAAXXKvSwAAKE0xS00yS00zS000S001S002S003S2VHQGCb1wAAAABdcrBLAAAoTXf6TXj6TXn6TXr6TXv6TXz6TX36TX76ZUdAUVrhQAAAAF1ysUsAAChN+BhN+RhN+hhN+xhN/BhN/RhN/hhN/xhNABlNx2tNyGtNyWtNymtNy2tNzGtNzWtNzmtNz2tN0GtN0WtN0mtN02tN1GtlR0BWb1wgAAAAXXKySwAAKE0fVU0gVU0hVU0iVU0jVU0Wa00Xa00Ya00Za00aa2VHQELcKQAAAABdcrNLAAAoSgQEAQBKRAQBAGVHQEfwo+AAAABdcrRLAAAoTQsMTQwMTQ0MTQ4MZUdAUJhR4AAAAF1ytUsAAChNOp1NO51NPJ1NPZ1Nyq5Ny65NzK5Nza5Nzq5Nz65N0K5N0a5NYuhNY+hNZOhNZehNZuhNZ+hlR0BRDrhgAAAAXXK2SwAAKE1tek1uek1vek1wek1xek1yek1zek10ek11ek12ek13ek14ek15ek16ek2Li02Mi02Ni02Oi02Pi02Qi02Ri03/mk0Am00Bm00Cm00Dm00Em00Fm00Gm2VHQFWszMAAAABdcrdLAAAoTb5VTb9VTcBVTcFVTcJVTcNVTW7zTW/zTXDzTXHzTXLzZUdAQhmZoAAAAF1yuEsAAChNxhZNxxZNyBZNyRZNyhZNyxZNzBZNzRZNzhZlR0Bh8ZmgAAAAXXK5SwAAKE0LrU0MrU0NrU0OrU0PrU0QrWVHQFYjM0AAAABdcrpLAAAoTQEcTQIcTQMcTQQcTQUcTQYcTQccTQgcTQkcTQocTQscZUdAX9XCgAAAAF1yu0sAAChNsnNNs3NNtHNNtXNlR0BXNcKAAAAAXXK8SwAAKE3HdE3IdE3JdE3KdE2D9U2E9U2F9U2G9U2H9U2I9U2J9U2K9U2L9U2M9U2N9U2O9WVHQEZrhSAAAABdcr1LAAAoTbkFTboFTbsFTbwFTb0FTb4FTSQGTSUGTSYGTScGTSgGTSkGTSoGTSsGTSwGTS0GTS4GTQEoTQIoTQMoTQQoTQUoTQYoTQcoTQgoTQkoTQooTQsoTWTCTWXCTWbCTWfCTWjCTWnCTWrCTWvCTWzCTW3CTW7CTU/dTVDdTVHdTVLdTVPdTVTdTVXdTVbdZUdAX4mZoAAAAF1yvksAAChNAfdNAvdNA/dNBPdNBfdNBvdNB/dNCPdlR0ArlHrgAAAAXXK/SwAAKE1yEE1zEE10EE11EE12EE13EE14EE15EGVHQECUeuAAAABdcsBLAAAoTewLTe0LTe4LTe8LTfALTfELTfy3Tf23Tf63Tf+3TQC4ZUdAVJ4UgAAAAF1ywUsAAChNYsFNY8FNZMFNZcFNZsFNZ8FNaMFNacFlR0BZso9gAAAAXXLCSwAAKE2/ak3Aak3Bak3Cak3Dak3Eak3Fak0bd00cd00dd00ed00fd00gd00hd00id2VHQF7HCkAAAABdcsNLAAAoTY1qTY5qTY9qTZBqTZFqTZJqTZNqTZRqTZVqZUdAROZmYAAAAF1yxEsAAChKhgEBAEowAwEASrYDAQBlR0AvR64gAAAAXXLFSwAAKE2nFU2oFU2pFU2qFU2rFU2sFU2tFU2uFU2vFU2wFWVHQGOmZmAAAABdcsZLAAAoTa2sTa6sTa+sTbCsTbGsTbKsTbOsTbSsTbWsTY/4TZD4TZH4TZL4TZP4TZT4TZX4ZUdAUxj1wAAAAF1yx0sAAChND5tNEJtNEZtNEptNE5tNFJtNFZtNFptlR0BPD1wgAAAAXXLISwAAKE2kl02ll02ml02nl02ol02pl02ql02rl03hz03iz03jz03kz03lz03mz03nz03oz03pz2VHQE5MzMAAAABdcslLAAAoTQwwTQ0wTQ4wTQ8wTRAwTREwTRIwTRMwTTVATTZATTdATThATTlATTpATTtATTxATe27Te67Te+7TfC7TfG7TfK7TfO7TfS7TfW7ZUdAUlZmYAAAAF1yyksAAChNQVRNQlRNQ1RNRFRNRVRlR0BDYUegAAAAXXLLSwAAKEqUAAEASjsBAQBK4QEBAEpIAgEASnwCAQBKsAIBAErkAgEASp8EAQBK0wQBAGVHQFdq4UAAAABdcsxLAAAoTYV0TYZ0TYd0TYh0TYl0TYp0TYt0TYx0ZUdAMc9cIAAAAF1yzUsAAChNmTlNmjlNmzlNnDlNnTlNnjlNnzlNoDlNoTllR0BRk9cAAAAAXXLOSwAAKE0YA00ZA00aA00bA00cA00dA00eA00fA03dfE3efE3ffE3gfE3hfE3ifE3jfE3kfE1Knk1Lnk1Mnk1Nnk1Onk1Pnk345k355k365k375k385k395mVHQFIKPYAAAABdcs9LAAAoTdSGTdWGTdaGTdeGTdiGTdmGTdqGTduGZUdAVqhR4AAAAF1y0EsAAChN32pN4GpN4WpN4mpN42pN5GpN5WpN5mpNDORNDeRNDuRND+RNEORNEeRNEuRNpu1Np+1NqO1Nqe1Nqu1Nq+1NrO1lR0BXHrhgAAAAXXLRSwAAKE1EL01FL01GL01HL01IL01JL01KL01KgE1LgE1MgE1NgGVHQFwzM0AAAABdctJLAAAoTU+tTVCtTVGtTVKtTVOtTVStTVWtTVatTVetZUdAUUeuIAAAAF1y00sAAChNKQJNKgJNKwJNLAJN73tN8HtN8XtN8ntN83tN9HtN9XtNKsFNK8FNLMFNLcFNLsFNL8FNMMFNMcFlR0BV5cKAAAAAXXLUSwAAKE2pIk2qIk2rIk2sIk2tIk2uIk2vIk2wIk2xMU2yMU2zMU20MU21MU22MU23MU24MU25MU26MWVHQEjAAAAAAABdctVLAAAoTXYlTXclTXglTXklTXolTXslTXwlTX0lTUFRTUJRTUNRTURRTUVRTUZRTUdRTUhRTVGCTVKCTVOCTVSCTVWCTVaCTVeCTViCTVmCTVqCTVuCZUdAWq4UgAAAAF1y1ksAAChNqe9Nqu9Nq+9NrO9Nre9Nru9Nr+9NsO9Nse9Nsu9Ns+9lR0BjVcKAAAAAXXLXSwAAKE08/E09/E0+/E0//E1A/E1B/E1C/E1D/E1E/GVHQFnrhSAAAABdcthLAAAoTe5vTe9vTfBvTfFvTfJvTfNvTfRvTfVvTfZvZUdAWSj1wAAAAF1y2UsAAChNOIpNOYpNOopNO4pNPIpNPYpNPopN9uVN9+VN+OVN+eVN+uVN++VN/OVN3P9N3f9N3v9N3/9N4P9N4f9N4v9N4/9N5P9N5f9N5v9N5/9lR0BYsKPgAAAAXXLaSwAAKE0c7E0d7E0e7E0f7E0g7GVHQEqqPYAAAABdcttLAAAoTQGeTQKeTQOeTQSeTQWeTQaeTQeeTQieZUdAU1HrgAAAAF1y3EsAAChNuUVNukVNu0VNvEVNvUVNvkVNv0VNwEVN43BN5HBN5XBN5nBN53BN6HBN6XBN6nBN63BlR0BO/CkAAAAAXXLdSwAAKE2WpE2XpE2YpE2ZpE2apE2bpE2cpE3/sk0As00Bs00Cs00Ds00Es00Fs00Gs2VHQEQQo+AAAABdct5LAAAoTQaNTQeNTQiNTQmNTQqNTQuNTQyNTQ2NTQ6NTQ+NZUdAWBo9gAAAAF1y30sAAChNzu1Nz+1N0O1N0e1N0u1N0+1N1O1N1e1lR0BJJR7AAAAAXXLgSwAAKE0MQk0NQk0OQk0PQk0QQmVHQFHMzMAAAABdcuFLAAAoTeZ7Ted7Teh7Tel7Tep7Tet7Tex7Te17Te57ZUdAQ04UgAAAAF1y4ksAAChNemBNe2BNfGBNfWBNfmBNf2BlR0BIYo9gAAAAXXLjSwAAKE2/pU3ApU3BpU3CpU3DpU3EpU3FpU3GpWVHQFGAo+AAAABdcuRLAAAoTZR5TZV5TZZ5TZd5TZh5TZl5TZp5TZt5TZx5TZ15TZ55ZUdATXcKQAAAAF1y5UsAAChN2y1N3C1N3S1N3i1N3y1N4C1lR0BWlR7AAAAAXXLmSwAAKE0kVU0lVU0mVU0nVWVHQFupmaAAAABdcudLAAAoTeTUTeXUTebUTefUTZjkTZnkTZrkTZvkTZzkTZ3kTZ7kTZ/kTaDkTaHkTaLkTaPkZUdAR6AAAAAAAF1y6EsAAChNWDtNWTtNWjtNWztNXDtNXTtNXjtNXztN9FpN9VpN9lpN91pNM2pNNGpNNWpNNmpNN2pNOGpNOWpNYtJNY9JNZNJNZdJNZtJNZ9JlR0BQvhSAAAAAXXLpSwAAKE0rNk0sNk0tNk0uNk0vNk0wNk0xNk0yNmVHQDzKPYAAAABdcupLAAAoTQwSTQ0STQ4STQ8STRASTRESTRISTRMSTRQSTZ43TZ83TaA3TaE3TaI3TaM3TaQ3TaU3TaY3Tac3Tag3ZUdAVdKPYAAAAF1y60sAAChN41VN5FVN5VVN5lVN51VN6FVN6VVlR0BA0euAAAAAXXLsSwAAKE16KU17KU18KU19KU1+KU1/KU2AKU1AO01BO01CO01DO01EO01FO01GO01HO2VHQEvx64AAAABdcu1LAAAoTa1jTa5jTa9jTbBjTbFjTbJjTbNjTbRjTbVjTV7bTV/bTWDbTWHbTWLbTWPbTWTbTWXbZUdAPXMzQAAAAF1y7ksAAEqdAwEAYUdAVRAAAAAAAF1y70sAAChN/cRN/sRN/8RNAMVNN9hNONhNOdhNOthNO9hNPNhNZPNNZfNNZvNNZ/NNaPNlR0BGGuFAAAAAXXLwSwAAKE0Au00Bu00Cu00Du00Eu2VHQGAYo+AAAABdcvFLAAAoTSNzTSRzTSVzTSZzTSdzTWb6TWf6TWj6TWn6TWr6TWv6TWz6TW36TW76TW/6TXD6ZUdAVJj1wAAAAF1y8ksAAChNIAFNIQFNIgFNIwFNJAFNJQFNJgFNJwFNKAFNKQFNKgFNKwFNLAFNLQFlR0BFWFHgAAAAXXLzSwAAKE2FOk2GOk2HOk2IOk2JOk2KOk2LOk2MOk2I3U2J3U2K3U2L3U2M3U2N3U2O3U2P3WVHQDHFHsAAAABdcvRLAAAoTfMOTfQOTfUOTfYOTfcOTfgOTfkOTfoOTfsOTfwOTf0OZUdAYQBR4AAAAF1y9UsAAChNvPdNvfdNvvdNv/dNwPdlR0BedmZgAAAAXXL2SwAAKE2P802Q802R802S802T802U802V802W802X802Y802Z82VHQE+BR6AAAABdcvdLAAAoTdmBTdqBTduBTdyBTd2BTd6BTd+BTeCBTeGBTWfOTWjOTWnOTWrOZUdAU4rhQAAAAF1y+EsAAChNfclNfslNf8lNgMlNgclNgslNg8lNhMllR0AxAo9gAAAAXXL5SwAAKE3ZZ03aZ03bZ03cZ03dZ03eZ03fZ03gZ2VHQF4qPYAAAABdcvpLAAAoTS31TS71TS/1TTD1TTH1TTL1TTP1TTT1ZUdAUshR4AAAAF1y+0sAAChNzTFNzjFNzzFN0DFN0TFN0jFN0zFN1DFN1TFN1jFN1zFN2DFlR0BgiZmgAAAAXXL8SwAAKE2vsU2wsU2xsU2ysU2zsU20sU21sWVHQFIFwoAAAABdcv1LAAAoTaoJTasJTawJTa0JTa4JZUdAUbmZoAAAAF1y/ksAAChNYcpNYspNY8pNZMplR0BinHrgAAAAXXL/SwAAKE1LrE1MrE1NrE1OrE1PrE1QrE1RrE1SrE1TrE1UrE1VrGVHQFD3CkAAAABdcgBMAAAoTTd6TTh6TTl6TTp6TTt6TTx6TT16TT56TT96TUB6ZUdAWyAAAAAAAF1yAUwAAChNdB9NdR9Ndh9Ndx9NeB9NeR9Neh9Nex9NfB9lR0BQNHrgAAAAXXICTAAAKE2jGk2kGk2lGk2mGk2nGk1Di01Ei01Fi01Gi01Hi01Ii01Ji01Ki01Q2k1R2k1S2k1T2k1U2k1V2k1W2k1X2k1Y2k1Z2k1a2mVHQFQBR6AAAABdcgNMAAAoTd6YTd+YTeCYTeGYTeKYTeOYTeSYZUdARso9gAAAAF1yBEwAAChNKuBNK+BNLOBNLeBNLuBNL+BNMOBNMeBK9gMBAEo2BAEAZUdAS964YAAAAF1yBUwAAChNyzZNzDZNzTZNzjZNzzZN0DZN0TZN00xN1ExN1UxN1kxlR0BA8zNAAAAAXXIGTAAAKE2n302o302p302q302r302s32VHQEYHriAAAABdcgdMAAAoTaAFTaEFTaIFTaMFTaQFTaUFTaYFTacFTQq6TQu6TQy6TQ26TQ66TQ+6TRC6TRG6ShAEAQBKUAQBAGVHQEscKQAAAABdcghMAAAoTdhjTdljTdpjTdtjTdxjTd1jTd5jTd9jTeBjTeFjTeJjZUdAU8PXAAAAAF1yCUwAAChNf0NNgENNgUNNgkNNg0NNhENNQpBNQ5BNRJBNRZBNRpBNR5BNSJBNSZBNSpBNS5BNTJBlR0BUOj2AAAAAXXIKTAAAKE34IU35IU36IU37IU38IU39IU3+IU3/IU0AIk2EmU2FmU2GmU2HmU2ImU2JmU2KmU2LmU2MmWVHQEVFHsAAAABdcgtMAAAoTXJXTXNXTXRXTXVXTXZXTXdXTXhXTXlXTUvXTUzXTU3XTU7XTU/XTVDXTVHXTVLXTVPXTVTXTVXXTVbXTVfXTVjXTVnXTVrXTVvXSroDAQBlR0BKWZmgAAAAXXIMTAAAKE3CI03DI03EI03FI03GI03HI03II03JI02Ruk2Suk2Tuk2Uuk2Vuk2Wuk2Xuk2Yuk0OvU0PvU0QvU0RvU0SvU0TvU0UvU0VvU0WvU0XvU0YvWVHQF5jM0AAAABdcg1MAAAoTenvTervTevvTezvTe3vZUdAT24UgAAAAF1yDkwAAChN9YFN9oFN94FN+IFN+YFN+oFN+4FN/IFN/YFN/oFN/4FlR0BTd64gAAAAXXIPTAAAKE05VE06VE07VE08VE09VE0+VE0/VE1AVGVHQESCj2AAAABdchBMAAAoTXs7TXw7TX07TX47TX87TYA7TYE7TdFaTdJaTdNaTdRaTdVaTdZaTddaTdhaTcttTcxtTc1tTc5tTc9tTdBtTdFtTdJtTdNtZUdASZcKQAAAAF1yEUwAAChNt1lNuFlNuVlNullNu1lNvFllR0BStR7AAAAAXXISTAAAKE3G7E3H7E3I7E3J7E3K7E3L7E3M7E3N7GVHQGD7M0AAAABdchNMAAAoTSH4TSL4TSP4TST4TSX4TSb4TSf4TSj4ZUdATquFIAAAAF1yFEwAAChNbj9Nbz9NcD9NcT9Ncj9Ncz9NdD9NdT9Ndj9Ndz9NeD9lR0BXyZmgAAAAXXIVTAAAKE1n7k1o7k1p7k1q7mVHQEPAAAAAAABdchZMAAAoTQw1TQ01TQ41TQ81TRA1TRE1TRI1TRM1TRQ1TSM6TSQ6TSU6TSY6TSc6TSg6TSk6TSo6TSs6TSw6TS06ZUdASNR64AAAAF1yF0wAAChNhLhNhbhNhrhNh7hNiLhNibhNirhNi7hlR0BN6PXAAAAAXXIYTAAAKE09Kk0+Kk0/Kk1AKk1BKk1CKk1DKk1EKk1KLE1LLE1MLE1NLE1OLE1PLE1QLE1RLE1SLE2DiU2EiU2FiU2GiU2HiU2IiU2JiU2KiU2LiWVHQFHyj2AAAABdchlMAAAoTbNATbRATbVATbZATbdATbhATblATbpATbtATdZ7Tdd7Tdh7Tdl7Tdp7Tdt7Tdx7Td17ZUdAVwcKQAAAAF1yGkwAAChNSX9NSn9NS39NTH9NTX9NTn9NT39NUH9lR0BIEeuAAAAAXXIbTAAAKE0DbU0EbU0FbU0GbU0HbU0IbU0JbU332k342k352k362mVHQE0mZmAAAABdchxMAAAoTXajTXejTXijTXmjZUdAVkR64AAAAF1yHUwAAChNW1VNXFVNXVVNXlVNX1VNYFVNYVVNYlVNY1VNZFVNZVVlR0BiN1wgAAAAXXIeTAAAKE3wlE3xlE3ylE3zlE30lE31lE32lGVHQFtY9cAAAABdch9MAAAoTWXnTWbnTWfnTWjnTWnnTWrnZUdAR09cIAAAAF1yIEwAAChNDwxNEAxNEQxNEgxNEwxlR0BBeFHgAAAAXXIhTAAAKE2hE02iE02jE02kE02lE02mE02nE02oE2VHQEeLhSAAAABdciJMAAAoTe47Te87TfA7TfE7TfI7TfM7TfQ7TfU7TUS0TUW0TUa0TUe0TUi0Tbq+Tbu+Tby+Tb2+Tb6+Tb++TcC+TcG+StgDAQBlR0BGjMzAAAAAXXIjTAAAKE39Zk3+Zk3/Zk0AZ00BZ00CZ00DZ00EZ2VHQEuhR6AAAABdciRMAAAoTYAaTYEaTYIaTYMaTYQaTYUaTYYaTYcaTYgaTYkaTQuuTQyuTQ2uTQ6uTQ+uTRCuTRGuTRKuTROuTRSuTRWuTRauTReuTRiuTWzbTW3bTW7bTW/bTXDbTXHbTXLbTXPbZUdAQLXCgAAAAF1yJUwAAChNXFlNXVlNXllNX1lNYFlNYVlNYllNY1lNZFllR0BUczNAAAAAXXImTAAAKE3KeE3LeE3MeE3NeE3OeE3PeE3QeE3ReGVHQFJ8KQAAAABdcidMAAAoTYC/TYG/TYK/TYO/TYS/TYW/TYa/TYe/TZe/TZi/TZm/TZq/TZu/TZy/TZ2/TZ6/ZUdAU7Cj4AAAAF1yKEwAAChNvx1NwB1NwR1Nwh1Nwx1NxB1NxR1Nxh1Nx4BNyIBNyYBNyoBNJtpNJ9pNKNpNKdplR0Bg44UgAAAAXXIpTAAAKE0wXU0xXU0yXU0zXU00XU01XU02XU03XU04XU2c+k2d+k2e+k2f+k2g+k2h+k2i+k2j+mVHQF3ZmaAAAABdcipMAAAoTa9vTbBvTbFvTbJvTbNvTbRvTbVvTbZvTbdvTbhvTblvZUdAVHuFIAAAAF1yK0wAAChNRsxNR8xNSMxNScxNSsxNS8xNTMxNTcxlR0BS7hSAAAAAXXIsTAAAKE3/HE0AHU0BHU0CHU0DHU1Mhk1Nhk1Ohk1Phk1QhmVHQF0XCkAAAABdci1MAAAoTXdsTXhsTXlsTXpsZUdAUiuFIAAAAF1yLkwAAChN6wlN7AlN7QlN7glN7wlN8AlN8QllR0BcVHrgAAAAXXIvTAAAKE3N8E3O8E3P8E3Q8E3R8GVHQFFo9cAAAABdcjBMAAAoTQ98TRB8TRF8TRJ8TRN8TRR8TRV8TRZ8TZyDTZ2DTZ6DTZ+DTaCDTaGDTaKDZUdAVn1woAAAAF1yMUwAAChNkxtNlBtNlRtNlhtNlxtNmBtNmRtNmhtNmxtNnBtNnRtlR0BC6j2AAAAAXXIyTAAAKE2jNE2kNE2lNE2mNE2nNGVHQFCmZmAAAABdcjNMAAAoTbR5TbV5TbZ5Tbd5Tbh5Tbl5Tbp5ZUdATRMzQAAAAF1yNEwAAChNYD9NYT9NYj9NYz9NZD9NZT9NZj9NZz9lR0BVuuFAAAAAXXI1TAAAKE0OVU0PVU0QVU0RVU0SVU0TVU0UVU0VVWVHQEInriAAAABdcjZMAAAoTW9fTXBfTXFfTXJfTXNfTXRfTXVfTXZfZUdARzwpAAAAAF1yN0wAAChNbIRNbYRNboRNb4RNcIRNcYRNRaNNRqNNR6NNSKNNSaNNSqNNS6NNTKNNTaNNTqNNT6NlR0BU+FHgAAAAXXI4TAAAKE2p9U2q9U2r9U2s9U2t9U2u9U2v9U2w9WVHQEFlHsAAAABdcjlMAAAoSm4BAQBKGAMBAGVHQFVuuGAAAABdcjpMAAAoTdRJTdVJTdZJTddJTdhJTdlJTdpJTdtJTb57Tb97TcB7TcF7ZUdAXyFHoAAAAF1yO0wAAChNxrFNx7FNyLFNybFNyrFNy7FNzLFNzbFlR0BXZHrgAAAAXXI8TAAAKE12Ik13Ik14Ik15Ik16Ik17Ik18Ik19Ik0SsE0TsE0UsE0VsE0WsE0XsE0YsE0ZsGVHQGMq4UAAAABdcj1MAAAoTXv2TXz2TX32TX72TX/2TYD2TYH2TYL2ZUdAX5euIAAAAF1yPkwAAChN+nZN+3ZN/HZN/XZN/nZN/3ZNAHdNAXdlR0BUrCkAAAAAXXI/TAAAKE2GSU2HSU2ISU2JSU2KSU2LSU2MSU2NSU2OSU1boE1coE1doE1eoE1foE1goE1hoE1ioE2Ly02My02Ny02Oy02Py02Qy2VHQEW3CkAAAABdckBMAAAoTXgFTXkFTXoFTXsFTXwFTX0FZUdAYMvXAAAAAF1yQUwAAChNNfdNNvdNN/dNOPdNOfdNOvdNO/dlR0BT6ZmgAAAAXXJCTAAAKEvVS9ZL10vYS9lL2kvbS9xL3UveS99lR0BP4AAAAAAAXXJDTAAAKE1zmk10mk11mk12mk13mk14mk15mk16mk041k051k061k071k081k091k0+1k0/1mVHQET0euAAAABdckRMAAAoTfikTfmkTfqkTfukTfykTf2kTf6kZUdAXhKPYAAAAF1yRUwAAChNbnJNb3JNcHJNcXJNcnJNc3JNdHJNdXJlR0BPHXCgAAAAXXJGTAAAKE2GpE2HpE2IpE2JpE2KpE2LpE2MpE1Pr01Qr01Rr01Sr01Tr01Ur01Vr01Wr2VHQFMnCkAAAABdckdMAAAoTSSGTSWGTSaGTSeGTSiGTSmGTSqGTSuGTdXBTdbBTdfBTdjBTdnBTdrBZUdARDHrgAAAAF1ySEwAAChNBhRNBxRNCBRNCRRNChRNCxRNDBRNDRRNDhRNDxRNEBRNublNurlNu7lNvLlNvbllR0BJRmZgAAAAXXJJTAAAKE0zl000l001l002l003l2VHQFJkeuAAAABdckpMAAAoTTwDTT0DTT4DTT8DTUADTUEDTUIDTUMDTecMTegMTekMTeoMTesMTewMTe0MTe4MTe8MTae/Tai/Tam/Taq/Tau/Tay/Ta2/Ta6/Ta+/ZUdAOseuIAAAAF1yS0wAAChNDlxND1xNEFxNEVxNElxNE1xNFFxNFVxlR0BgGZmgAAAAXXJMTAAAKE0L+00M+00N+00O+00P+00Q+2VHQFyNcKAAAABdck1MAAAoTbLwTbPwTbTwTbXwTbbwTbfwTbjwTbnwTbrwZUdASIPXAAAAAF1yTkwAAChNVldNV1dNWFdNWVdNWldNW1dNXFdNXVdNXldNX1dNYFdlR0A6BR7AAAAAXXJPTAAASr0DAQBhR0BCrMzAAAAAXXJQTAAAKE2+aE2/aE3AaE3BaE3CaE3DaE3EaE3FaE3GaE3HaE3IaGVHQD8ZmaAAAABdclFMAAAoTV4RTV8RTWARTWERTWIRTWMRTWQRTWURTWYRZUdAVrZmYAAAAF1yUkwAAChNu3RNvHRNvXRNvnRNv3RNwHRNwXRNwnRlR0BHwUegAAAAXXJTTAAAKE3QR03RR03SR03TR03UR03VR03WR02KTU2LTU2MTU2NTU2OTU2PTU2QTU2RTU2ru02su02tu02uu02vu02wu02xu02yu2VHQDQuFIAAAABdclRMAAAoTdERTdIRTdMRTdQRTdURTdYRTdcRTdgRZUdATNXCgAAAAF1yVUwAAChNhkJNh0JNiEJNiUJNikJlR0A5Qo9gAAAAXXJWTAAAKE3oOE3pOE3qOE3rOE3sOGVHQGJ6PYAAAABdcldMAAAoTdCBTdGBTdKBTdOBTdSBTdWBTdaBTdeBTdiBZUdAUBzMwAAAAF1yWEwAAChNo0xNpExNpUxNpkxNp0xNqExNqUxNqkxNf5BNgJBNgZBNgpBNg5BNhJBNhZBNcuhNc+hNdOhNdehNduhNd+hNeOhNeehNeuhNe+hNfOhlR0BSzMzAAAAAXXJZTAAAKE0+MU0/MU1AMU1BMU1CMU23rU24rU25rU26rU27rU28rU29rU2+rWVHQFq8KQAAAABdclpMAAAoTcNxTcRxTcVxTcZxTcdxTchxTclxZUdAPA9cIAAAAF1yW0wAAChNKxJNLBJNLRJNLhJNLxJlR0AudcKAAAAAXXJcTAAAKE2PFU2QFU2RFU2SFU2TFU2UFU2VFU2WFU2XFU2YFU2ZFU2aFWVHQDY4UeAAAABdcl1MAAAoTQw5TQ05TQ45TQ85TRA5TRE5TRI5TRM5TWdnTWhnTWlnTWpnTWtnTWxnTW1nZUdAO0zMwAAAAF1yXkwAAChNLQ9NLg9NLw9NMA9NMQ9NMg9NMw9NNA9NNQ9NNg9NNw9NgmdNg2dNhGdNhWdNhmdNh2dNiGdNiWdNimdlR0A99cKAAAAAXXJfTAAAKE2U302V302W302X302Y302Z302a302b32VHQFKdcKAAAABdcmBMAAAoTe5ATe9ATfBATfFATfJATfNATfRATTuyTTyyTT2yTT6yTT+yTUCyTUGyTUKyTUOyTUSyZUdATwo9gAAAAF1yYUwAAChNv09NwE9NwU9Nwk9Nw09Nu4lNvIlNvYlNvolNv4lNwIlNwYlNwolNw4llR0BjgFHgAAAAXXJiTAAAKE3E/E3F/E3G/E3H/E3I/E3J/E3K/E3L/GVHQEQeuGAAAABdcmNMAAAoTR+ETSCETSGETSKETSOETSSETSWETSaETSeETSiETSmETSqETSuETSyEZUdAP+ZmYAAAAF1yZEwAAChNlTNNljNNlzNNmDNNmTNNmjNNmzNNnDNlR0BJMzNAAAAAXXJlTAAAKErrAwEASisEAQBlR0BOR64gAAAAXXJmTAAAKE1hQU1iQU1jQU1kQU1lQU1mQU1nQWVHQENcKQAAAABdcmdMAAAoTTBhTTFhTTJhTTNhTTRhTTVhTTZhTTdhTThhTTlhTTphTTthTTxhTT1hZUdAYzQpAAAAAF1yaEwAAChNxPhNxfhNxvhNx/hNyPhNyfhlR0BRGFHgAAAAXXJpTAAAKE3yCU3zCU30CU31CU32CU33CU34CU35CWVHQFGOuGAAAABdcmpMAAAoTX0cTX4cTX8cTYAcTYEcTYIcTYMcTYQcZUdAQpmZoAAAAF1ya0wAAChNlydNmCdNmSdNmidNmydNBz1NCD1NCT1NCj1NCz1NDD1NDT1NDj1NDz1NSFtNSVtNSltNS1tNTFtNTVtNTltNT1tNUFtNUVtNUltlR0BicZmgAAAAXXJsTAAAKE0q/U0r/U0s/U0t/U0u/U0v/U0w/U0x/WVHQEeuFIAAAABdcm1MAAAoTaiETamETaqETauETayETa2ETa6ETa+ETbCETbGETbKETWazTWezTWizTWmzTWqzTWuzTWyzZUdAW7euIAAAAF1ybkwAAChNyatNyqtNy6tNzKtNzatNzqtNz6tN0KtlR0BMwo9gAAAAXXJvTAAAKE1OR01PR01QR01RR01SR01TR01UR0164k174k184k194k1+4k1/4k2A4mVHQE3XCkAAAABdcnBMAAAoTa9sTbBsTbFsTbJsTbNsTbRsTbVsTbZsTbdsTbhsTblsTT3JTT7JTT/JTUDJTUHJTULJTUPJTUTJTR7QTR/QTSDQTSHQTSLQTSPQTSTQTSXQTSbQTSfQTSjQTSnQZUdAQdcKQAAAAF1ycUwAAChNLFtNLVtNLltNL1tNMFtNMVtNMltNM1tNNFtNNVtNNltNc2hNdGhNdWhNdmhNd2hNeGhNeWhNemhNe2hNfGhNfWhNfmhlR0BQCZmgAAAAXXJyTAAAKE2CqE2DqE2EqE2FqE2GqE2HqE2IqGVHQDCUeuAAAABdcnNMAAAoTVY5TVc5TVg5TVk5TVo5TVs5TVw5TV05ZUdAQRR64AAAAF1ydEwAAChNWxJNXBJNXRJNXhJNXxJNYBJNYRJNYhJNYxJNZBJNZRJNZhJNPihNPyhNQChNQShNQihNQyhNRChKbwEBAEoZAwEAZUdAVR4UgAAAAF1ydUwAAChN3EBN3UBN3kBN30BN4EBN7PFN7fFN7vFN7/FN8PFN8fFN8vFlR0BGKPXAAAAAXXJ2TAAAKE1RM01SM01TM01UM01VM01WM01XM01YM01ZM01aM01bM010Ok11Ok12Ok13Ok14Ok15Ok16Ok17Ok18Ok16V017V018V019V01+V01/V02AV02BV02CV0pXAQEASgADAQBKyQMBAGVHQFoyj2AAAABdcndMAAAoTRnwTRrwTRvwTRzwTR3wTR7wTR/wTSDwTSHwTSLwTSPwTSTwZUdASz1woAAAAF1yeEwAAChNBitNBytNCCtNCStNCitNCytNDCtNDStNDitNDytlR0BfRwpAAAAAXXJ5TAAAKE3G6U3H6U3I6U3J6U3K6WVHQEBR64AAAABdcnpMAAAoTbFgTbJgTbNgTbRgTbVgTbZgTbdgTbhgSnABAQBKGgMBAGVHQFRbhSAAAABdcntMAAAoS5pLm0ucS51LnkufS6BLoUuiS6NLpEulTT3YTT7YTT/YTUDYTUHYTULYTUPYTUTYTUXYZUdARWZmYAAAAF1yfEwAAChNwoJNw4JNxIJNxYJNxoJNx4JNyIJNyYJlR0BWR64gAAAAXXJ9TAAAKE2dL02eL02fL02gL02hL02iL02jL02kL2VHQEp64UAAAABdcn5MAAAoTQakTQekTQikTQmkTQqkTQukTQykTQ2kZUdASbhR4AAAAF1yf0wAAChNHwpNIApNIQpNIgpNIwpNPk1NP01NQE1NQU1NQk1NQ01NRE1NRU1NimRNi2RNjGRNjWRNjmRNj2RNkGRNkWRNkmRNk2RNlGRNuLpNubpNurpNu7pNvLpNvbpNvrpNv7plR0BS1mZgAAAAXXKATAAAKE1/yk2Ayk2Byk2Cyk2Dyk2Eyk2Fyk2GymVHQEPhR6AAAABdcoFMAAAoTYXCTYbCTYfCTYjCTYnCTYrCTYvCTYzCTY3CTY7CTY/CTZDCZUdAJ3Cj4AAAAF1ygkwAAChN5hBN5xBN6BBN6RBN6hBN6xBlR0BSE9cAAAAAXXKDTAAAKE2MCU2NCU2OCU2PCU2QCU2RCU2SCWVHQFKKPYAAAABdcoRMAAAoTScFTSgFTSkFTSoFTSsFTSwFTS0FZUdAV564YAAAAF1yhUwAAChNfiJNfyJNgCJNgSJNgiJNgyJNhCJNhSJNhiJNC69NDK9NDa9NDq9ND69NEK9NEa9NEq9NE69lR0BRx64gAAAAXXKGTAAAKE1KK01LK01MK01NK01OK01PK008sE09sE0+sE0/sE1AsE1BsE1CsE1DsGVHQFZlwoAAAABdcodMAAAoTQJrTQNrTQRrTQVrTQZrTQdrTQhrTQlrTRr0TRv0TRz0TR30TR70TR/0TSD0TSH0TSL0ZUdAUQUewAAAAF1yiEwAAChNNStNNitNNytNOCtNOStNOitNOytNPCtNPStNk3dNlHdNlXdNlndNl3dNmHdNmXdNmndNuaJNuqJNu6JNvKJNvaJNvqJNv6JNwKJNwaJlR0BWGZmgAAAAXXKJTAAAKE1beU1ceU1deU1eeU1feU1geU1heU1ieU1jeWVHQFVXCkAAAABdcopMAAAoTaOKTaSKTaWKTaaKTaeKTaiKTamKTaqKTSDmTSHmTSLmTSPmTSTmTSXmTSbmTSfmZUdAWmuFIAAAAF1yi0wAAChNsatNsqtNs6tNtKtNtatNtqtNt6tNuKtlR0BYMAAAAAAAXXKMTAAAKE3Cp03Dp03Ep03Fp03Gp03Hp2VHQFmo9cAAAABdco1MAAAoTXp/TXt/TXx/TX1/TX5/TX9/TYB/TYF/TYJ/ZUdAYJdcIAAAAF1yjkwAAChN3cNN3sNN38NN4MNN4cNN4sNN48NN5MNlR0BLKj2AAAAAXXKPTAAAKE0iTk0jTk0kTk0lTk0mTk0nTk0oTk0pTmVHQFPR64AAAABdcpBMAAAoTcoiTcsiTcwiTc0iTc4iTc8iTdAiTdEiTTqBTTuBTTyBTT2BZUdAUw9cIAAAAF1ykUwAAChNmh1Nmx1NnB1NnR1Nnh1Ny4ZNzIZNzYZNzoZNz4ZN0IZN0YZN0oZN04ZlR0BEkKPgAAAAXXKSTAAAKE3ZPU3aPU3bPU3cPU3dPU3ePU3fPU3gPU00jU01jU02jU03jU04jU05jU06jU07jU3410351036103710381039103+103/12VHQFgj1wAAAABdcpNMAAAoTS+PTTCPTTGPTTKPTTOPZUdAXThR4AAAAF1ylEwAAChN7vBN7/BN8PBN8fBN8vBN8/BN9PBN9fBN9vBlR0BJpR7AAAAAXXKVTAAAKE3lQU3mQU3nQU3oQU3pQU2iRk2jRk2kRk2lRmVHQE65maAAAABdcpZMAAAoTV5OTV9OTWBOTWFOTWJOTWNOTWROZUdAUsMzQAAAAF1yl0wAAChNkTJNkjJNkzJNlDJNlTJNljJNlzJNmDJNmTJNmjJNmzJlR0BXYUegAAAAXXKYTAAAKE1vcE1wcE1xcE1ycE1zcE10cE11cGVHQEPOFIAAAABdcplMAAAoTRQoTRUoTRYoTRcoZUdASOKPYAAAAF1ymkwAAChNukZNu0ZNvEZNvUZN+IhN+YhN+ohN+4hN/IhN/YhN/ohNu81NvM1Nvc1Nvs1Nv81lR0BSAKPgAAAAXXKbTAAAKE3vnk3wnk3xnk3ynk3znk30nk31nk32nk33nmVHQE33CkAAAABdcpxMAAAoTT9QTUBQTUFQTUJQTUNQTURQTUVQTUZQTUdQTUhQTUlQTW1vTW5vTW9vTXBvTXFvTXJvTXNvTXRvTXVvTcWdTcadTcedTcidTcmdTcqdTcudTcydTc2dZUdAVxUewAAAAF1ynUwAAChNPe5NPu5NP+5NQO5NQe5lR0BIIAAAAAAAXXKeTAAAKE3YpE3ZpE3apE3bpE3cpE3dpE3epE3fpGVHQEJI9cAAAABdcp9MAAAoTTFnTTJnTTNnTTRnTTVnTTZnTTdnTThnZUdAR11woAAAAF1yoEwAAChNmipNmypNnCpNnSpNnipNnypNoCpNoSpN3kpN30pN4EpN4UpN4kpN40pNdd1Ndt1Nd91NeN1Ned1Net1Ne91NfN1Nfd1lR0BbZwpAAAAAXXKhTAAAKE1H6k1I6k1J6k1K6k1L6k1M6k1N6mVHQFZB64AAAABdcqJMAAAoTWcvTWgvTWkvTWovTWsvTWwvTTFVTTJVTTNVTTRVTTVVTTZVTTdVTThVTV5+TV9+TWB+TWF+TWJ+TWN+TWR+TWV+TWZ+TWd+TWh+TWl+TWp+TWt+ZUdATHHrgAAAAF1yo0wAAChNnUdNnkdNn0dNoEdNoUdNokdNo0dNpEdNpUdlR0A43rhgAAAAXXKkTAAAKE2UFE2VFE2WFE2XFE2YFE2ZFE2aFE2Zbk2abk2bbk2cbk2dbk2ebk2fbk2gbmVHQFIYUeAAAABdcqVMAAAoTRMdTRQdTRUdTRYdTRcdTRgdTRkdTRodTRsdTQLDTQPDTQTDTQXDTQbDTQfDTQjDTQnDZUdAQYZmYAAAAF1ypkwAAChNTt5NT95NUN5NUd5NUt5NU95NVN5NVd5lR0BTso9gAAAAXXKnTAAAKE0gi00hi00ii00ji00ki2VHQFWQAAAAAABdcqhMAAAoTQbaTQfaTQjaTQnaTQraTQvaTQzaTQ3aTQ7aTQ/aTRDaTbXqTbbqTbfqTbjqTbnqTbrqTbvqTbzqZUdAWqR64AAAAF1yqUwAAChN6uVN6+VN7OVN7eVN7uVN7+VN8OVlR0BGmuFAAAAAXXKqTAAAKE03Ck04Ck05Ck06Ck07Ck08Ck09Ck0+Ck2ZDk2aDk2bDk2cDk2dDk2eDk2fDmVHQDgcKQAAAABdcqtMAAAoTcc3Tcg3Tck3Tco3Tcs3Tcw3Tc03Tc43ZUdAQMPXAAAAAF1yrEwAAChNf2hNgGhNgWhNgmhNg2hNhGhNhWhlR0BF2FHgAAAAXXKtTAAAKE1Ms01Ns01Os01Ps01Qs01Rs01Ss01Ts2VHQErszMAAAABdcq5MAAAoTaGMTaKMTaOMTaSMTaWMTaaMTaeMTaiMTR3STR7STR/STSDSTSHSTSLSTSPSZUdAPG4UgAAAAF1yr0wAAChNVQ9NVg9NVw9NWA9NWQ9NWg9NWw9NXA9NXQ9lR0BUCuFAAAAAXXKwTAAAKE1rj01sj01tj01uj01vj2VHQEUVwoAAAABdcrFMAAAoTb0OTb4OTb8OTcAOTWc4TWg4TWk4TWo4TWs4TWw4TW04SpsAAQBKQgEBAEroAQEASk8CAQBKgwIBAEq3AgEASusCAQBKpgQBAEraBAEAZUdAWR9cIAAAAF1yskwAAChN//9KAAABAEoBAAEASgIAAQBlR0BTSFHgAAAAXXKzTAAAKE1YIU1ZIU1aIU1bIU1cIU1dIU1eIU1fIU1fmU1gmU1hmU1imU1jmU1kmU1lmU1mmWVHQFhczMAAAABdcrRMAAAoTT4fTT8fTUAfTUEfTUIfTUMfTUQfTUUfZUdAWNMzQAAAAF1ytUwAAChNOutNO+tNPOtNPetNPutlR0BdcUegAAAAXXK2TAAAKE2yHk2zHk20Hk21Hk22Hk23Hk24HmVHQFKFwoAAAABdcrdMAAAoTRSGTRWGTRaGTReGTRiGTRmGTRqGTRuGZUdAYJI9gAAAAF1yuEwAAChNG7JNHLJNHbJNHrJNH7JNILJNIbJNIrJNI7JlR0A//XCgAAAAXXK5TAAAKE163k173k183k193k1+3k1/3k2A3k2B3k2C3k2D3k2E3k2F3mVHQGEuuGAAAABdcrpMAAAoTSH/TSL/TSP/TST/ZUdAOiZmYAAAAF1yu0wAAChNfj1Nfz1NgD1NgT1Ngj1Ngz1NhD1NhT1Nhj1Nhz1NiD1lR0BSOZmgAAAAXXK8TAAAKE1Bnk1Cnk1Dnk1Enk1Fnk1Gnk1Hnk1Ink1JnmVHQFYdcKAAAABdcr1MAAAoTXUgTXYgTXcgTXggTXkgTXogTXsgTXwgTX0gZUdAPzrhQAAAAF1yvkwAAChN8BRN8RRN8hRN8xRN9BRN9RRN9hRNXGhNXWhNXmhNX2hNYGhNYWhNYmhNht9Nh99NiN9Nid9Nit9Ni99lR0BXThSAAAAAXXK/TAAAKE0uH00vH00wH00xH00yH00zH000H2VHQDRPXCAAAABdcsBMAAAoTe4VTe8VTfAVTfEVZUdAPnhR4AAAAF1ywUwAAChN7eBN7uBN7+BN8OBN8eBN8uBN8+BN9OBlR0BZPMzAAAAAXXLCTAAAKE3WdE3XdE3YdE3ZdGVHQFC0euAAAABdcsNMAAAoTZoCTZsCTZwCTZ0CTZ4CTZ8CTaACTfUpTfYpTfcpTfgpTfkpTfopTfspTfwpTf0pZUdAQaKPYAAAAF1yxEwAAChNiCdNiSdNiidNiydNjCdNjSdNjidNjydNkCdNkSdNkidNd19NeF9NeV9Nel9Ne19NfF9NfV9Nfl9lR0BRWj2AAAAAXXLFTAAAKE20CE21CE22CE23CE24CE25CE26CE1fI01gI01hI01iI01jI01kI01lI01mI01nI026d027d028d029d02+d02/d03Ad03Bd03Cd03Dd03Ed2VHQFUGZmAAAABdcsZMAAAoTajuTanuTaruTavuTazuTa3uTa7uTa/uTbDuZUdAQXMzQAAAAF1yx0wAAChN6gVN6wVN7AVN7QVN7gVN7wVN8AVN8QVN8gVNxgpNxwpNyApNyQpNygpNywpNzApNz7ZN0LZN0bZN0rZN07ZN1LZN1bZlR0BGh64gAAAAXXLITAAAKE3abk3bbk3cbk3dbk3ebk3fbk3gbk3hbmVHQGBxR6AAAABdcslMAAAoTYmKTYqKTYuKTYyKTY2KTY6KTY+KTZCKTZGKZUdAS5wpAAAAAF1yykwAAChNW9pNXNpNXdpNXtpNX9pNYNpNYdpNYtpNY9pNZNpNZdpNZtpNettNe9tNfNtNfdtNfttNf9tNgNtNgdtNgttNg9tNhNtNhdtNhttNh9tlR0BUuj2AAAAAXXLLTAAAKE3+VU3/VU0AVk0BVk2Sf02Tf02Uf02Vf02Wf02Xf02Yf02Zf2VHQEXFHsAAAABdcsxMAAAoTfXcTfbcTffcTfjcTfncTfrcTfvcTfzcZUdAWZMzQAAAAF1yzUwAAChNFXRNFnRNF3RNGHRlR0BK2ZmgAAAAXXLOTAAAKE0SCk0TCk0UCk0VCk0WCk05FE06FE07FE08FE09FE2WGE2XGE2YGE2ZGE2aGE2bGE2cGE2dGE2eGE2fGE2gGGVHQF7jM0AAAABdcs9MAAAoTe9yTfByTfFyTfJyTfNyZUdAU4FHoAAAAF1y0EwAAChNdY9Ndo9Nd49NeI9NeY9lR0Bieo9gAAAAXXLRTAAAKE3g+03h+03i+03j+03k+03l+03m+2VHQEUCj2AAAABdctJMAAAoTVeWTViWTVmWTVqWTVuWTVyWZUdAShcKQAAAAF1y00wAAChNBBpNBRpNBhpNBxpNCBpNCRpNChpNCxpNDBpNwJpNwZpNwppNw5plR0BTNR7AAAAAXXLUTAAAKE22kU23kU24kU25kU26kU27kU28kU29kU2+kWVHQE8rhSAAAABdctVMAAAoTaRsTaVsTaZsTadsTc6jTc+jTdCjTdGjTdKjTdOjTdSjTdWjTdajTdejTdijTdmjZUdAOAKPYAAAAF1y1kwAAChNjTxNjjxNjzxNkDxNkTxNkjxNkzxNJFxNJVxNJlxNJ1xNKFxNKVxNKlxNK1xNLFxlR0BOaPXAAAAAXXLXTAAAKE07RU08RU09RU0+RU0/RU1ARU1BRU2STE2TTE2UTE2VTE2WTE2XTE2YTE2ZTE2aTE2vxU2wxU2xxU2yxU2zxU20xU21xWVHQFJyj2AAAABdcthMAAAoTf1ATf5ATf9ATQBBTQFBTQJBTQNBTQRBTeKZTeOZTeSZTeWZTeaZTeeZTeiZTa7TTa/TTbDTTbHTTbLTTbPTTbTTTbXTTbbTZUdAQ31woAAAAF1y2UwAAChNV1hNWFhNWVhNWlhNW1hNXFhNXVhNXlhNjLZNjbZNjrZNj7ZNkLZNkbZNkrZNk7ZNlLZlR0BIkeuAAAAAXXLaTAAAKE2yvk2zvk20vk21vk22vk23vk24vk25vk1F2U1G2U1H2U1I2U1J2U1K2U1L2U1M2U1N2U1O2U1P2U1Q2WVHQE2mZmAAAABdcttMAAAoTdBjTdFjTdJjTdNjTdRjTdVjTdZjTddjTX12TX52TX92TYB2TYF2TYJ2TYN2TYR2TXGUTXKUTXOUTXSUTXWUTXaUTXeUTXiUTXmUZUdAUbAAAAAAAF1y3EwAAChNshhNsxhNtBhNtRhNthhNtxhNuBhNuRhlR0BikuFAAAAAXXLdTAAAKE0y/U0z/U00/U01/U02/U03/WVHQEcMzMAAAABdct5MAAAoTUYaTUcaTUgaTUkaTUoaTUsaTUwaTU0aTU4aTU8aTUBPTUFPTUJPTUNPTURPTUVPTUZPTUdPTUhPTUlPTUpPZUdAWxZmYAAAAF1y30wAAChNxKtNxatNxqtNx6tNyKtlR0BMIUegAAAAXXLgTAAAKE3NQ03OQ03PQ03QQ03RQ03SQ03TQ03UQ03WxU3XxU3YxU3ZxU3axU3bxU3cxU3dxU3exU3fxU3gxWVHQFF7hSAAAABdcuFMAAAoTZ8HTaAHTaEHTaIHZUdAX964YAAAAF1y4kwAAChN4x1N5B1N5R1N5h1N5x1N6B1N6R1lR0BUfMzAAAAAXXLjTAAAKE0ioE0joE0koE0loE0moE0noE0ooE0poE0qoE0roE0soGVHQGDBmaAAAABdcuRMAAAoTZyqTZ2qTZ6qTZ+qTaCqTaGqTaKqTaOqTaSqTaWqTaaqTaeqTaiqTamqTdTpTdXpTdbpTdfpZUdAVPMzQAAAAF1y5UwAAChNjXRNjnRNj3RNkHRNkXRNknRNk3RlR0BMJ64gAAAAXXLmTAAAKE34m035m036m037m038m039m03+m03/m00AnE0BnE0CnE0DnE2ayE2byE2cyE2dyE2eyE2fyE2gyGVHQGHszMAAAABdcudMAAAoTW1dTW5dTW9dTXBdTXn/TXr/TXv/TXz/TX3/TX7/TX//TYD/TYH/TYL/TYP/ZUdAXlmZoAAAAF1y6EwAAChNCXVNCnVNC3VNDHVNDXVNDnVND3VlR0Bg7CkAAAAAXXLpTAAAKE2Bik2Cik2Dik2Eik2Fik2Gik2Hik2Iik0q/00r/00s/00t/00u/00v/00w/00x/00y/00z/2VHQF2XCkAAAABdcupMAAAoTe7vTe/vTfDvTfHvTfLvTfPvTfTvTfXvTfbvZUdAVv1woAAAAF1y60wAAChNtRtNthtNtxtNuBtNuRtNuhtNuxtNvBtNvRtlR0BDaj2AAAAAXXLsTAAAKE3ctU3dtU3etU3ftU3gtU3htU3itU3jtU3ktU3ltU3mtWVHQFwR64AAAABdcu1MAAAoTaGxTaKxTaOxTaSxTaWxTaaxZUdAUSZmYAAAAF1y7kwAAChNkZdNkpdNk5dNlJdlR0BCp64gAAAAXXLvTAAASqMDAQBhR0BM0KPgAAAAXXLwTAAAKE1sk01tk01uk01vk01wk01xk01yk029sE2+sE2/sE3AsE3BsE3CsE3DsE3EsGVHQFDj1wAAAABdcvFMAAAoTZoGTZsGTZwGTZ0GTZ4GTZ8GTaAGTaEGTaIGZUdAWwMzQAAAAF1y8kwAAChNSHRNSXRNSnRNS3RNTHRNTXRNTnRNT3RNUHRNUXRlR0BfoUegAAAAXXLzTAAAKE1lqk1mqk1nqk1oqk1pqk1qqmVHQC1XCkAAAABdcvRMAAAoTXs5TXw5TX05TX45TX85ZUdAVSwpAAAAAF1y9UwAAChN3ElN3UlN3klN30lN4ElN4UlN4klN40lN5EllR0BaQKPgAAAAXXL2TAAAKE2BoE2CoE2DoE2EoE2FoE2GoE2HoE2IoE2JoGVHQEY3CkAAAABdcvdMAAAoTdROTdVOTdZOTddOTdhOTdlOTdpOTaLjTaPjTaTjTaXjTabjTafjTajjTanjTarjTavjTazjZUdAYuhR4AAAAF1y+EwAAChNyIFNyYFNyoFNy4FNzIFNzYFNzoFNz4FlR0BLS4UgAAAAXXL5TAAAKE2Fk02Gk02Hk02Ik02Jk02Kk02Lk02Mk02Nk02Ok02Pk03S1U3T1U3U1U3V1U3W1U3X1U3Y1U3Z1WVHQFRpmaAAAABdcvpMAAAoTbUuTbYuTbcuTbguTbkuTbouTbsuTbwuTb0uTb4uTb8uTSzyTS3yTS7yTS/yTTDyTTHyTTLyZUdALWFHoAAAAF1y+0wAAChNCGhNCWhNCmhNC2hNDGhNDWhNDmhND2hNEGhlR0BFdHrgAAAAXXL8TAAAKE2l3E2m3E2n3E2o3E2p3GVHQGNUeuAAAABdcv1MAAAoTYr4TYv4TYz4TY34TY74ZUdAWX4UgAAAAF1y/kwAAChKNgABAEo3AAEASjgAAQBKOQABAEo6AAEAZUdAT51woAAAAF1y/0wAAChNkshNk8hNlMhNlchNlshNl8hNmMhNmchNDtNND9NNENNNEdNNEtNNE9NNFNNNFdNNPdpNPtpNP9pNQNpNQdpNQtpNQ9pNRNpNRdpNRtpNR9plR0BTpwpAAAAAXXIATQAAKE3NwU3OwU3PwU3QwU3RwU3SwU3TwU3UwWVHQFLkeuAAAABdcgFNAAAoTWyVTW2VTW6VTW+VTXCVTXGVTXKVTXOVTXSVTfbzTffzTfjzTfnzTfrzTfvzTfzzTf3zTf7zZUdATtrhQAAAAF1yAk0AAChNkFlNkVlNkllNk1lNlFlNlVlNlllNl1llR0BD71wgAAAAXXIDTQAAKE1cE01dE01eE01fE01gE01hE01iE01jE01kE01lE01mE0pFAAEAZUdASQPXAAAAAF1yBE0AAChNMyVNNCVNNSVNNiVNNyVNOCVNOSVNOiVNOyVNvNVNvdVNvtVNv9VNwNVNwdVNwtVlR0BOGFHgAAAAXXIFTQAAKE36RE37RE38RE39RE3+RE3/RE0ARU0BRWVHQEMszMAAAABdcgZNAAAoTeojTesjTewjTe0jTe4jTe8jTfAjTfEjTfIjTfMjTfQjTfUjTfYjTfcjZUdAVzZmYAAAAF1yB00AAChNSy9NTC9NTS9NTi9NTy9NUC9NUS9NUi9NUy9NVC9NVS9NQcBNQsBNQ8BNRMBNRcBNRsBNR8BNSMBNScBNSsBNS8BlR0A0rhSAAAAAXXIITQAASloAAQBhR0BNVcKAAAAAXXIJTQAAKE11dk12dk13dk14dk15dk16dk17dk18dmVHQFbqPYAAAABdcgpNAAAoTZtVTZxVTZ1VTZ5VTZ9VTaBVTaFVTUdwTUhwTUlwTUpwZUdAW/64YAAAAF1yC00AAChN7nNN73NN8HNN8XNN8nNlR0BQnMzAAAAAXXIMTQAAKE3OCE3PCE3QCE3RCE3VlU3WlU3XlU3YlU3ZlU3alU3blU24r025r026r027r028r029r02+r02/r2VHQEBuFIAAAABdcg1NAAAoTZATTZETTZITTZMTTZQTTZUTTZYTTZcTTZgTTbUWTbYWTbcWTbgWTbkWTboWTbsWTbwWTb0WTY7XTY/XTZDXTZHXTZLXTZPXTZTXTZXXZUdAY40ewAAAAF1yDk0AAChNlPxNlfxNlvxNl/xNmPxNmfxlR0BWJ64gAAAAXXIPTQAAKE1dJE1eJE1fJE1gJE1hJE1iJE1jJE1kJE1lJE1mJE1nJE1oJE1pJE1qJGVHQFrFwoAAAABdchBNAAAoTVYeTVceTVgeTVkeTVoeTVseTVweTV0eZUdAUFCj4AAAAF1yEU0AAChNyMtNyctNystNy8tNzMtNzctlR0BhPMzAAAAAXXISTQAAKE1a901b901c901d92VHQDyPXCAAAABdchNNAAAoTS7hTS/hTTDhTTHhTTLhTTPhTTThTTXhTTbhZUdAMaPXAAAAAF1yFE0AAChNzjxNzzxN0DxN0TxN0jxN0zxN1DxN1TxN1jxN1zxN2DxN2TxN2jxN2zxlR0BUXrhgAAAAXXIVTQAAKE0IGU0JGU0KGU0LGU0MGU0NGU0OGU0PGU0QGU0RGU0SGWVHQDvMzMAAAABdchZNAAAoTSEWTSIWTSMWTSQWTSUWTSYWTScWZUdAY0YUgAAAAF1yF00AAChNc6xNdKxNdaxNdqxNd6xNeKxNeaxNeqxNe6xlR0BTHXCgAAAAXXIYTQAAKE0mgU0ngU0ogU0pgU0qgU0rgU0sgU0tgU0ugU0vgU0wgWVHQE+KPYAAAABdchlNAAAoTVM/TVQ/TVU/TVY/TVc/TVg/TVk/TVo/ZUdAUlrhQAAAAF1yGk0AAChNDcxNDsxND8xNEMxNEcxNEsxNE8xNFMxlR0BD3CkAAAAAXXIbTQAAKE0lOE0mOE0nOE0oOE0pOE0qOE0rOGVHQE4FHsAAAABdchxNAAAoTWEOTWIOTWMOTWQOTWUOTWYOTWcOTWgOTWkOTdJkTdNkTdRkTdVkTdZkTddkTdhkTdlkTdpkTSnYTSrYTSvYTSzYTS3YTS7YTS/YTTDYZUdAQxmZoAAAAF1yHU0AAChN3NhN3dhN3thN39hN4NhN4dhN4thN49hNVt5NV95NWN5NWd5NWt5NW95NXN5NXd5NXt5lR0BCVwpAAAAAXXIeTQAAKE2P402Q402R402S402T402U402V402W42VHQEdrhSAAAABdch9NAAAoTY/aTZDaTZHaTZLaTZPaTZTaTZXaZUdAQZR64AAAAF1yIE0AAChN5ChN5ShN5ihN5yhN6ChN6ShN6ihN6yhN2N1N2d1N2t1N291N3N1N3d1N3t1N391N4N1N4d1N4t1N491N5N1N5d1lR0BVnhSAAAAAXXIhTQAAKE2W602X602Y602Z602a602b602c62VHQFqyj2AAAABdciJNAAAoTbF+TbJ+TbN+TbR+TbV+TbZ+Tbd+Tbh+Tbl+ZUdAVMcKQAAAAF1yI00AAChNU4tNVItNVYtNVotNV4tNWItNWYtNWotNW4tNXItNXYtlR0BU24UgAAAAXXIkTQAAKE0vGU0wGU0xGU0yGU0zGU00GU01GU02GU2Se02Te02Ue02Ve02We02Xe02Ye02Ze02ae02be02ce03D9U3E9U3F9U3G9U3H9U3I9U3J9U3K9U3L9U3M9U3N9WVHQGMuZmAAAABdciVNAAAoTQX8TQb8TQf8TQj8TQn8TQr8TQv8ZUdAQA9cIAAAAF1yJk0AAChNzWhNzmhNz2hN0GhN0WhN0mhN02hlR0BFI9cAAAAAXXInTQAAKE2UJU2VJU2WJU2XJU2YJU2ZJU2aJU2bJU2cJU2dJU2eJU2fJWVHQFNWZmAAAABdcihNAAAoTZABTZEBTZIBTZMBTZQBTZUBTZYBTZcBTZgBTZkBTZoBTZsBTZwBTZ0BTbWLTbaLTbeLTbiLTTOyTTSyTTWyTTayTTeyTTiyTTmyTTqyZUdARGFHoAAAAF1yKU0AAChNpblNprlNp7lNqLlNqblNqrlNq7llR0BcvMzAAAAAXXIqTQAAKE3S8E3T8E3U8E3V8E3W8E3X8E3Y8E3Z8E3a8GVHQF0zM0AAAABdcitNAAAoTZX7TZb7TZf7TZj7TZn7TZr7TZv7ZUdAUkeuIAAAAF1yLE0AAChNLu1NL+1NMO1NMe1NMu1NM+1NNO1NNe1lR0BRhR7AAAAAXXItTQAAKE0cI00dI00eI00fI00gI00sVE0tVE0uVE0vVE0wVE0xVGVHQFGvXCAAAABdci5NAAAoTcoJTcsJTcwJTc0JTc4JTc8JTdAJTdEJZUdAS6o9gAAAAF1yL00AAChNjNVNjdVNjtVNj9VNkNVNkdVNktVNk9VlR0BUUeuAAAAAXXIwTQAAKE2sU02tU02uU02vU02wU02xU02yU00fe00ge00he00ie00je00ke00le00me00ne00oe00pe00qe2VHQEC+uGAAAABdcjFNAAAoTUG3TUK3TUO3TUS3TUW3TRDjTRHjTRLjTRPjTRTjTRXjTRbjTRfjTRjjTRnjTRrjZUdARdMzQAAAAF1yMk0AAChNQZZNQpZNQ5ZNRJZNRZZNRpZNR5ZNSJZNSZZNSpZNS5ZlR0BYo9cAAAAAXXIzTQAAKE1Q9E1R9E1S9E1T9E1U9GVHQEolHsAAAABdcjRNAAAoTchcTclcTcpcTctcTcxcTc1cTc5cTc9cTdBcTRyeTR2eTR6eTR+eTSCeTSGeTSKeTSOeTSSeTSWeTSaeTSeeTSieTSmeTaPPTaTPTaXPTabPTafPTajPZUdATzmZoAAAAF1yNU0AAChNhAxNhQxNhgxNhwxNiAxNiQxNigxNiwxNjAxNnaRNnqRNn6RNoKRNoaRNoqRNo6RlR0BTQzNAAAAAXXI2TQAAKE0cQ00dQ00eQ00fQ00gQ00hQ00iQ00jQ00kQ2VHQElij2AAAABdcjdNAAAoTZewTZiwTZmwTZqwTZuwTZywTZ2wTXLcTXPcTXTcTXXcTXbcZUdAYP9cIAAAAF1yOE0AAChN0PtN0ftN0vtN0/tN1PtN1ftN1vtN1/tlR0BDi4UgAAAAXXI5TQAAKE1Gt01Ht01It01Jt01Kt01Lt01Mt01Nt01Ot01Pt01Qt2VHQFypmaAAAABdcjpNAAAoTe32Te72Te/2TfD2TfH2TfL2TfP2TfT2TfX2ZUdAQsj1wAAAAF1yO00AAChN3bdN3rdN37dN4LdNReBNRuBNR+BNSOBNSeBNSuBNS+BNTOBlR0BH3XCgAAAAXXI8TQAAKE1bUk1cUk1dUk1eUk1fUk1gUk1hUmVHQGBB64AAAABdcj1NAAAoTUcgTUggTUkgTUogTUsgZUdAQbmZoAAAAF1yPk0AAChNntdNn9dNoNdNoddNotdNo9dNpNdNpddlR0BKbMzAAAAAXXI/TQAAKE2kK02lK02mK02nK02oK02pK02qK02rK02sK02CkU2DkU2EkU2FkU2GkU2HkU2IkWVHQEIGZmAAAABdckBNAAAoTcjhTcnhTcrhTcvhTczhTc3hTc7hTc/hSt0DAQBKHQQBAGVHQFA49cAAAABdckFNAAAoTTvTTTzTTT3TTT7TTT/TTUDTTUHTTULTTUPTZUdAVU1woAAAAF1yQk0AAChNZHlNZXlNZnlNZ3lNaHlNaXllR0BgCFHgAAAAXXJDTQAAKE1+5U1/5U2A5U2B5U2C5U2D5U2E5U2F5U2G5U3f+U3g+U3h+U3i+U3j+WVHQF92ZmAAAABdckRNAAAoTYlyTYpyTYtyTYxyTY1yTY5yTY9yTej+Ten+Ter+Tev+Tez+Te3+Te7+Te/+TfD+TfH+TfL+ZUdAQIFHoAAAAF1yRU0AAChKegABAEohAQEASscBAQBKLgIBAEpiAgEASpYCAQBKygIBAEqFBAEASrkEAQBlR0A87hSAAAAAXXJGTQAAKE39aE3+aE3/aE0AaWVHQFSK4UAAAABdckdNAAAoTaOZTaSZTaWZTaaZTaeZTaiZTamZTaqZTbzuTb3uTb7uTb/uTcDuTcHuTcLuTcPuZUdARZXCgAAAAF1ySE0AAChNnuNNn+NNoONNoeNlR0BSKj2AAAAAXXJJTQAAKE2sIE2tIE2uIE2vIE2wIE2xIE2yIE2zIE0ISU0JSU0KSU0LSU0MSU0NSU0OSWVHQFPIUeAAAABdckpNAAAoTVJ4TVN4TVR4TVV4TVZ4TVd4TVh4TVl4TVp4ZUdAZJGZoAAAAF1yS00AAChNkKxNkaxNkqxNk6xNlKxNlaxNlqxNl6xNmKxNmaxNmqxNm6xlR0BY3MzAAAAAXXJMTQAAKE1n5E1o5E1p5E1q5E1r5E1s5E1t5E1u5E1v5GVHQF5nriAAAABdck1NAAAoTa37Ta77Ta/7TbD7TbH7TbL7TbP7TbT7ZUdAWJCj4AAAAF1yTk0AAChN1u1N1+1N2O1N2e1N2u1N2+1N3O1N3e1N3u1lR0Bc4o9gAAAAXXJPTQAAKE3m8E3n8E3o8E3p8E3q8E3r8E3s8E3t8GVHQDQMzMAAAABdclBNAAAoSmABAQBKCQMBAGVHQEzeuGAAAABdclFNAAAoTYOvTYSvTYWvTYavTYevTYivTYmvTYqvZUdAWprhQAAAAF1yUk0AAChNqatNqqtNq6tNrKtNratNrqtNr6tNsKtlR0BHB64gAAAAXXJTTQAAKE2EJU2FJU2GJU2HJU2IJU2JJU2KJU2LJU2VLU2WLU2XLU2YLU2ZLWVHQF+Sj2AAAABdclRNAAAoTRB1TRF1TRJ1TRN1TRR1TRV1TRZ1TRd1TRh1TRl1ZUdAX69cIAAAAF1yVU0AAChNPstNP8tNQMtNQctNQstNQ8tNRMtNRctNRstlR0BBMKPgAAAAXXJWTQAAKE273U283U293U2+3U2/3U3A3U3B3WVHQFU6PYAAAABdcldNAAAoTXjzTXnzTXrzTXvzTXzzZUdAWdhR4AAAAF1yWE0AAChNq6BNrKBNraBNrqBNr6BNsKBNsaBlR0BneeuAAAAAXXJZTQAAKE28XU29XU2+XU2/XU3AXU3BXU3CXU3DXU3EXU3FXWVHQF7szMAAAABdclpNAAAoTSGoTSKoTSOoTSSoTSWoTSaoTSeoTSioZUdAWYwpAAAAAF1yW00AAChNcuxNc+xNdOxNdexNduxNd+xNeOxNeexlR0BKlwpAAAAAXXJcTQAAKE1wo01xo01yo01zo010o011o2VHQGIDM0AAAABdcl1NAAAoTWldTWpdTWtdTWxdZUdAT6uFIAAAAF1yXk0AAChND89NEM9NEc9NEs9NE89NFM9NFc9NFs9NF89NGM9NGc9lR0BYyZmgAAAAXXJfTQAAKE1Uvk1Vvk1Wvk1Xvk1Yvk1Zvk1avk1bvmVHQETAAAAAAABdcmBNAAAoTfTYTfXYTfbYTffYTfjYTfnYTfrYZUdAXd4UgAAAAF1yYU0AAChNeftNevtNe/tNfPtNfftNfvtNf/tNgPtlR0BO6PXAAAAAXXJiTQAAKE2ap02bp02cp02dp02ep02fp02gp02hp00qvU0rvU0svU0tvWV1KEdAUvKPYAAAAF1yY00AAChNXaJNXqJNX6JNYKJNYaJNYqJNY6JNZKJNZaJNhsVNh8VNiMVNicVNisVNi8VNjMVNbdFNbtFNb9FNcNFNcdFNctFNc9FNdNFlR0BD/XCgAAAAXXJkTQAAKE0P4k0Q4k0R4k0S4k0T4k0U4mVHQFgHCkAAAABdcmVNAAAoTU59TU99TVB9TVF9TVJ9TVN9TVR9TVV9TVZ9ZUdAXRuFIAAAAF1yZk0AAChNvx9NwB9NwR9Nwh9Nwx9NxB9NxR9Nxh9lR0BOJmZgAAAAXXJnTQAAKE07g008g009g00+g00/g01Ag01Bg01Cg2VHQE3dcKAAAABdcmhNAAAoTSiFTSmFTSqFTSuFTSyFTS2FTS6FTS+FTTCFTTGFTTKFTTOFTTSFTTWFTTaFTTeFZUdAUjAAAAAAAF1yaU0AAChN83lN9HlN9XlN9nlNbY5Nbo5Nb45NcI5NcY5Nco5Nc45lR0BXRHrgAAAAXXJqTQAAKE0oVU0pVU0qVU0rVU0sVU0tVU0uVU0vVU0wVWVHQEM64UAAAABdcmtNAAAoTVwnTV0nTV4nTV8nTWAnTWEnTdo1Tds1Tdw1Td01Td41Td81TQ6pTQ+pTRCpTRGpTRKpTROpTRSpTRWpTfniTfriTfviTfziTf3iTf7iTf/iZUdAQnhR4AAAAF1ybE0AAChNSWBNSmBNS2BNTGBNTWBNTmBNT2BNUGBlR0BMoUegAAAAXXJtTQAAKE04ok05ok06ok07ok08ok09ok0+ok0/ok29o02+o02/o03Ao03Bo03Co03Do03Eo02Vvk2Wvk2Xvk2Yvk2Zvk2avk2bvk2cvmVHQFCq4UAAAABdcm5NAAAoTWobTWsbTWwbTW0bTW4bTW8bTXAbTXEbZUdAUHrhQAAAAF1yb00AAChNzRxNzhxNzxxN0BxN0RxN0hxN0xxN1BxNx2xNyGxNyWxNymxNy2xNzGxNzWxNreZNruZNr+ZNsOZNseZNsuZNs+ZNtOZlR0BBtcKAAAAAXXJwTQAAKE3Q4U3R4U3S4U3T4U3U4U3V4U3W4U3X4WVHQCaj1wAAAABdcnFNAAAoTcUPTcYPTccPTcgPTckPZUdAPhR64AAAAF1yck0AAChNqApNqQpNqgpNqwpNrApNrQplR0BXfXCgAAAAXXJzTQAAKE0ixU0jxU0kxU0lxU0mxU0nxWVHQEPqPYAAAABdcnRNAAAoTT1STT5STT9STUBSTUFSTUJSTUNSZUdASP64YAAAAF1ydU0AAChNCCdNCSdNCidNCydNDCdNDSdNDidNDydN4pNN45NN5JNN5ZNN5pNN55NN6JNN6ZNN6pNN65NN7JNN7ZNlR0BOEzNAAAAAXXJ2TQAAKE0fvE0gvE0hvE0ivE0jvE0kvE0lvE0mvGVHQFa64UAAAABdcndNAAAoTRXuTRbuTRfuTRjuTRnuTRruTWfvTWjvTWnvTWrvTWvvTWzvTW3vTW7vZUdAQyeuIAAAAF1yeE0AAChNXwpNYApNYQpNYgpNYwpNZApNZQpNZgpNZwpNvG1NvW1Nvm1Nv21NwG1NwW1Nwm1lR0Bbz1wgAAAAXXJ5TQAAKE2/cU3AcU3BcU3CcWVHQEg8KQAAAABdcnpNAAAoTR4zTR8zTSAzTSEzTSIzTSMzTSQzTSUzTYzYTY3YTY7YTY/YTZDYTZHYTZLYTZPYTY3bTY7bTY/bTZDbTZHbTZLbTZPbTZTbZUdATVCj4AAAAF1ye00AAChNkWNNkmNNk2NNlGNNlWNNlmNNl2NNmGNlR0BHhR7AAAAAXXJ8TQAAKE17pU18pU19pU1+pU1/pU2ApUr5AwEASjkEAQBlR0BCZR7AAAAAXXJ9TQAAKE1LPk1MPk1NPk1OPk1PPk1QPk1RPk1fWE1gWE1hWE1iWE1jWE1kWE1lWE1mWE0npU0opU0ppU0qpU0rpU0ap00bp00cp00dp00ep00fp00gp00hp2VHQFsMzMAAAABdcn5NAAAoTd3jTd7jTd/jTeDjTeHjTeLjTePjTeTjZUdAUCFHoAAAAF1yf00AAChNZp5NZ55NaJ5NaZ5Nap5Na55NbJ5NoatNoqtNo6tNpKtNpatNpqtNp6tNqKtlR0BMjhSAAAAAXXKATQAAKE2lQU2mQU2nQU2oQU2pQU2qQU2rQU2LQk2MQk2NQk2OQk2PQk2QQk2RQk2SQk0Pdk0Qdk0Rdk0Sdk0Tdk0Udk0Vdk0Wdk0XdmVHQFCXriAAAABdcoFNAAAoTUK9TUO9TUS9TUW9TUa9TUe9TUi9TUm9TUq9ZUdAOxcKQAAAAF1ygk0AAChNpD1NpT1Npj1Npz1NqD1NqT1Nqj1Nqz1lR0BhU9cAAAAAXXKDTQAAKE1kIE1lIE1mIE1nIE1oIE1pIE1qIE1rIE1sIGVHQEDgAAAAAABdcoRNAAAoTdRoTdVoTdZoTddoTdhoTdloTdpoTdtoTdxoTd1oTd5oTd9oTRO3TRS3TRW3TRa3TRe3TRi3ZUdARfR64AAAAF1yhU0AAChNsAVNsQVNsgVNswVNtAVNtQVNtgVNtwVNuAVNqbJNqrJNq7JNrLJNrbJNrrJNr7JNsLJlR0BLCPXAAAAAXXKGTQAAKE0ZSE0aSE0bSE0cSE0dSE0eSE0fSE0gSE0hSE2IZU2JZU2KZU2LZU2MZU2NZU2OZU2PZU2QZWVHQGDdHsAAAABdcodNAAAoTVEgTVIgTVMgTVQgTVUgTVYgTVcgZUdASkZmYAAAAF1yiE0AAChNz8hN0MhN0chN0shN08hN1MhN1chN1shlR0BEb1wgAAAAXXKJTQAAKE1auU1buU1cuU1duU1euU1fuU1guU1huU1iuU1juU1kuU1luU1muU1nuU3u1k3v1k3w1k3x1k3y1k3z1k301k311k321mVHQC2euGAAAABdcopNAAAoTWYVTWcVTWgVTWkVZUdATphR4AAAAF1yi00AAChNvZ1Nvp1Nv51NwJ1NwZ1Nwp1Nw51NxJ1lR0BDrMzAAAAAXXKMTQAAKE1CWU1DWU1EWU1FWU1GWU1HWU1IWU1JWWVHQEjBR6AAAABdco1NAAAoTWA7TWE7TWI7TWM7TWQ7TWU7TWY7TWc7ZUdAOkKPYAAAAF1yjk0AAChNH2lNIGlNIWlNImlNI2lNJGlNJWlNJmlNJ2lNKGlNKWlNKmllR0BR31wgAAAAXXKPTQAAKE2/0U3A0U3B0U3C0U3D0U3E0U3F0U3G0U3H0WVHQFD3riAAAABdcpBNAAAoTecpTegpTekpTeopTespTewpTe0pTe4pTe8pTfApTfEpTfIpTfMpTfQpZUdAURzMwAAAAF1ykU0AAChN6UhN6khN60hN7EhN7UhN7khN70hN8EhN8UhlR0A+lHrgAAAAXXKSTQAAKE2JWE2KWE2LWE2MWE2NWE2OWE2PWGVHQDOo9cAAAABdcpNNAAAoTXc0TXg0TXk0TXo0TXs0TXw0TX00TX40ZUdAPdHrgAAAAF1ylE0AAChNA+JNBOJNBeJNBuJNB+JNCOJNCeJNCuJNC+JNDOJNDeJNDuJlR0BV5R7AAAAAXXKVTQAAKE21dk22dk23dk24dk25dk26dk27dk22e023e024e025e026e027e028e029e2VHQFr5maAAAABdcpZNAAAoTU7qTU/qTVDqTVHqTVLqTVPqTVTqTVXqTVbqTVfqTVjqZUdAUd4UgAAAAF1yl00AAChNVERNVURNVkRNV0RNWERNWURNWkRlR0BQDhSAAAAAXXKYTQAAKE0yk00zk000k001k002k003k004k005k006k2VHQFUij2AAAABdcplNAAAoTW9JTXBJTXFJTXJJTXNJTXRJTXVJTXZJTXdJTXhJTXlJTXpJZUdAYcVwoAAAAF1ymk0AAChNQf1NQv1NQ/1NRP1NRf1NRv1NR/1NSP1NSf1lR0BYSj2AAAAAXXKbTQAAKE0dbE0ebE0fbE0gbE0hbE0ibE0jbE0kbGVHQF6I9cAAAABdcpxNAAAoTapvTatvTaxvTa1vTa5vZUdAYM64YAAAAF1ynU0AAChNGPhNGfhNGvhNG/hNHPhlR0BFHrhgAAAAXXKeTQAAKEoYBAEASlgEAQBlR0BKMzNAAAAAXXKfTQAAKE3NPk3OPk3PPk3QPk3RPk3SPk3TPmVHQERcKQAAAABdcqBNAAAoTQxbTQ1bTQ5bTQ9bTVrcTVvcTVzcTV3cTV7cTV/cTWDcTWHcZUdATdXCgAAAAF1yoU0AAChNsp9Ns59NtJ9NtZ9Ntp9Nt59lR0BOhR7AAAAAXXKiTQAAKE1KUE1LUE1MUE1NUE1OUE1PUE1QUE1RUGVHQEiuFIAAAABdcqNNAAAoTSFXTSJXTSNXTSRXTSVXTSZXTSdXTShXTSlXZUdAXLeuIAAAAF1ypE0AAChN29RN3NRN3dRN3tRN39RN4NRN4dRN4tRN49RlR0BNwo9gAAAAXXKlTQAAKE2sQU2tQU2uQU2vQU2ZaU2aaU2baU2caU2daU2eaU2faU2gaU1XjE1YjE1ZjE1ajE1bjE1cjE1djE1ejE1fjE1gjE1hjE1ijE1jjE1kjGVHQFHMKQAAAABdcqZNAAAoTRyGTR2GTR6GTR+GTSCGTSGGTSKGTSOGZUdAVuCj4AAAAF1yp00AAChNpXtNpntNp3tNqHtNqXtNqntNq3tNrHtNrXtlR0BH64UgAAAAXXKoTQAAKE3ruU3suU3tuU3uuU3vuU3wuU3xuU3yuWVHQFEJmaAAAABdcqlNAAAoTSwjTS0jTS4jTS8jTTAjTTEjTTIjTTMjTTQjZUdAVkZmYAAAAF1yqk0AAChN7Y1N7o1N741N8I1N8Y1N8o1N841N9I1N9Y1N9o1N941lR0BSdHrgAAAAXXKrTQAAKE3q6E3r6E3s6E3t6E3u6E3v6E3w6E3x6GVHQEIUeuAAAABdcqxNAAAoTXy3TX23TX63TX+3TYC3TYG3TYK3TYO3SlABAQBK+QIBAGVHQEco9cAAAABdcq1NAAAoTWZpTWdpTWhpTWlpTWppTWtpTWxpTW1pTW5pTW9pTXBpTc6ETc+ETdCETdGETdKETdOETdSETdWEZUdAYS3CgAAAAF1yrk0AAChN2/dN3PdN3fdN3vdlR0BLeuFAAAAAXXKvTQAAKE1gtE1htE1itE1jtE1ktE1ltE1mtGVHQECPXCAAAABdcrBNAAAoTT40TT80TUA0TUE0TUI0TUM0TUQ0TUU0TUY0TUc0TUg0ZUdAYzcKQAAAAF1ysU0AAChNkV1Nkl1Nk11NlF1NlV1Nll1Nl11lR0BFo9cAAAAAXXKyTQAAKE0uOk0vOk0wOk0xOk0yOk0zOk00Ok01Ok1Us01Vs01Ws01Xs01Ys01Zs01as2VHQEq4UeAAAABdcrNNAAAoTewZTe0ZTe4ZTe8ZTfAZTfEZTfIZTfMZTfQZTdw7Td07Td47Td87TeA7TeE7TeI7TeM7TeQ7ZUdAT8zMwAAAAF1ytE0AAChNiwZNjAZNjQZNjgZNjwZNkAZNkQZNkgZNxIlNxYlNxolNx4lNyIlNyYlNyolNy4lNzIllR0BT1mZgAAAAXXK1TQAAKE20IE21IE22IE23IE24IGVHQEThR6AAAABdcrZNAAAoTePbTeTbTeXbTebbTefbSrcDAQBlR0BY6uFAAAAAXXK3TQAAKE1Z1E1a1E1b1E1c1E1d1E1e1E1f1E1g1E1h1GVHQEn1woAAAABdcrhNAAAoTV4qTV8qTWAqTWEqTWIqTWMqTWQqTWUqTWYqTS9CTTBCTTFCTTJCTTNCTTRCTTVCTTZCTTdCTRK/TRO/TRS/TRW/TRa/TRe/TRi/TRm/ZUdAUxPXAAAAAF1yuU0AAChNfgdNfwdNgAdNgQdNggdNgwdNhAdNhQdNhgdNhwdNiAdNXghNXwhNYAhNYQhNYghNrVJNrlJNr1JNsFJNsVJNslJNs1JNtFJNtVJNtlJNt1JNuFJlR0BTij2AAAAAXXK6TQAAKE1EA01FA01GA01HA01IA01JA01KA01LA01MA01NA01OA2VHQFgoUeAAAABdcrtNAAAoTVYfTVcfTVgfTVkfTVofZUdAUseuIAAAAF1yvE0AAChNfptNf5tNgJtNgZtNgptNg5tNhJtNhZtNhptNh5tNiJtNUJ5NUZ5NUp5NU55lR0BX3CkAAAAAXXK9TQAAKE1U601V601W601X601Y601Z601a601b601c62VHQFcZmaAAAABdcr5NAAAoTc4NTc8NTdANTdENTdINTdMNTdQNTdUNTdYNTdcNTdgNTdkNTdoNTdsNZUdAXC4UgAAAAF1yv00AAChNi4FNjIFNjYFNjoFNj4FNkIFNkYFlR0Bk1cKAAAAAXXLATQAAKE2crE2drE2erE2frE2grE2hrE2irE2jrGVHQEjQo+AAAABdcsFNAAAoTSiiTSmiTSqiTSuiTSyiTTHbTTLbTTPbTTTbTTXbTTbbTTfbZUdAVZR64AAAAF1ywk0AAChNnVRNnlRNn1RNoFRNoVRNolRNo1RNpFRNpVRlR0BU0euAAAAAXXLDTQAAKE1nF01oF01pF01qF01rF01sF01tF01uF01vF01wF01xF2VHQEE+uGAAAABdcsRNAAAoTYBgTYFgTYJgTYNgTYRgTYVgTYZgTYdgTeK2TeO2TeS2TeW2Tea2Tee2Tei2Tem2ZUdARlMzQAAAAF1yxU0AAChNoThNojhNozhNpDhNpThNpjhNpzhNqDhNOFZNOVZNOlZNO1ZNPFZNPVZNPlZlR0BLZ64gAAAAXXLGTQAAKE1/Bk2ABk2BBk2CBk2DBk2EBk2FBk2SvU2TvU2UvU2VvU2WvU2XvU2YvU2ZvWVHQEB8KQAAAABdcsdNAAAoTTUSTTYSTTcSTTgSTTkSTToSTTsSTTwSZUdARZCj4AAAAF1yyE0AAChNiaFNiqFNi6FNjKFNjaFNjqFNj6FN7NhN7dhN7thN79hN8NhN8dhN8thN89hlR0BerrhgAAAAXXLJTQAAKE0dxE0exE0fxE0gxE0hxE0ixGVHQFNMzMAAAABdcspNAAAoTQJQTQNQTQRQTQVQTQZQTQdQTQhQZUdAT7mZoAAAAF1yy00AAChNyF5NyV5Nyl5Ny15lR0BYYUegAAAAXXLMTQAAKE0J9k0K9k0L9k0M9k0N9k0O9k0P9k0Q9mVHQETOFIAAAABdcs1NAAAoSuMDAQBKIwQBAGVHQFMAo+AAAABdcs5NAAAoTQnoTQroTQvoTQzoTQ3oTQ7oTQ/oZUdATjR64AAAAF1yz00AAChNdRhNdhhNdxhNeBhNeRhNehhNexhlR0BSPhSAAAAAXXLQTQAAKE3wAU3xAU3yAU3zAU2ia02ja02ka02la02ma02na02oa02pa02qa02ra02sa2VHQENI9cAAAABdctFNAAAoSqQAAQBKSwEBAErxAQEASlgCAQBKjAIBAErAAgEASvQCAQBKrwQBAErjBAEAZUdAV1KPYAAAAF1y0k0AAChNVmtNV2tNWGtNWWtNWmtNW2tNXGtNXWtlR0BIXXCgAAAAXXLTTQAAKE0BR00CR00DR00ER00FR00GR00HR00IR03WhE3XhE3YhE3ZhE3ahE3bhE3chE3dhE3ehGVHQFxnCkAAAABdctRNAAAoTZrzTZvzTZzzTZ3zTZ7zTZ/zTaDzTaHzTaLzZUdATXHrgAAAAF1y1U0AAChNjo9Nj49NkI9NkY9Nko9Nk49NlI9lR0BChmZgAAAAXXLWTQAAKE2St02Tt02Ut02Vt02Wt02Xt02Yt02Zt2VHQFukeuAAAABdctdNAAAoTa9xTbBxTbFxTbJxTbNxTbRxTbVxZUdARthR4AAAAF1y2E0AAEpUAAEAYUdAUKmZoAAAAF1y2U0AAChN2iRN2yRN3CRN3SRN3iRN3yRN4CRN4SRN4iRNv61NwK1Nwa1Nwq1Nw61NxK1Nxa1Nxq1lR0BGFcKAAAAAXXLaTQAAKE0OOE0POE0QOE0ROE0SOE0TOE0UOE0VOE0WOE2ozk2pzk2qzk2rzk2szk2tzk2uzk2vzk2wzk2xzk2yzmVHQGKQ9cAAAABdcttNAAAoTW74TW/4TXD4TXH4ZUdAWh9cIAAAAF1y3E0AAChNdnRNd3RNeHRNeXRNenRNe3RNfHRlR0BUSFHgAAAAXXLdTQAAKE2QHE2RHE2SHE2THE2UHE2VHE2WHE2XHE2YHGVHQGCNHsAAAABdct5NAAAoTQv/TQz/TQ3/TQ7/TQ//TRD/TRH/ZUdAMcAAAAAAAF1y300AAChNihFNixFNjBFNjRFNjhFNjxFNkBFNkRFlR0BThcKAAAAAXXLgTQAAKE2BAU2CAU2DAU2EAU2FAU2GAU2HAWVHQFP8KQAAAABdcuFNAAAoTcoETcsETcwETc0ETc4ETc8ETdAETdEETc+ATdCATdGATdKATdOATdSATdWATdaATdeATdiATdmAZUdAWRCj4AAAAF1y4k0AAChNzX5Nzn5Nz35N0H5N0X5N0n5N035N1H5N1X5N1n5lR0A2EeuAAAAAXXLjTQAAKE3AEU3BEU3CEU3DEU3EEU3FEU3GEU3HEU3IEWVHQDsmZmAAAABdcuRNAAAoTQsWTQwWTQ0WTQ4WTQ8WTRAWTREWTRIWZUdAWE4UgAAAAF1y5U0AAChNEX9NEn9NE39NFH9NFX9NFn9NF39NGH9NGX9lR0BIoUegAAAAXXLmTQAAKE2DZk2EZk2FZk2GZk2HZk2IZk2JZmVHQGFsKQAAAABdcudNAAAoTaH9TaL9TaP9TaT9TaX9ZUdAUncKQAAAAF1y6E0AAChNqMxNqcxNqsxNq8xNrMxNrcxNrsxNr8xlR0BRtHrgAAAAXXLpTQAAKE1QLk1RLk1SLk1TLk1ULk1VLk1WLk1XLmVHQFDx64AAAABdcupNAAAoTc+ZTdCZTdGZTdKZTdOZTdSZTdWZTdaZTdeZTdiZTdmZZUdAWJHrgAAAAF1y600AAChNDCRNDSRNDiRNDyRNECRNESRNEiRlR0BNXrhgAAAAXXLsTQAAKE0UvE0VvE0WvE0XvE0YvE0ZvE0avE0bvE0cvE0dvE0evGVHQFYGZmAAAABdcu1NAAAoTQ5wTQ9wTRBwTRFwTRJwTRNwTRRwTRVwZUdAQnMzQAAAAF1y7k0AAChNTWlNTmlNT2lNUGlNUWlNUmlNU2lNVGlNVWllR0BHh64gAAAAXXLvTQAAKE0jUU0kUU0lUU0mUU0nUU0oUU0pUWVHQFAvXCAAAABdcvBNAAAoTaiPTamPTaqPTauPTayPTa2PTa6PTa+PTbCPTSmfTSqfTSufTSyfTS2fTS6fTS+fTdzmTd3mTd7mTd/mTeDmTeHmTeLmTePmZUdATJwpAAAAAF1y8U0AAChNhdBNhtBNh9BNiNBNidBNitBlR0BGxR7AAAAAXXLyTQAAKE1QGk1RGk1SGk1TGk1UGk1VGk1WGmVHQCmZmaAAAABdcvNNAAAoTYAPTYEPTYIPTYMPTYQPZUdAS9mZoAAAAF1y9E0AAChNkCtNkStNkitNkytNlCtNlStNlitlR0Bf4zNAAAAAXXL1TQAAKE0Kc00Lc00Mc00Nc00Oc00Pc00Qc00Rc2VHQFSBR6AAAABdcvZNAAAoTfAhTfEhTfIhTfMhTfQhTfUhTfYhTfchZUdAYMYUgAAAAF1y900AAChN/6tNAKxNAaxNAqxNA6xNBKxNBaxNBqxlR0BgAo9gAAAAXXL4TQAAKE2Yck2Zck2ack2bck2cck2dcmVHQFmVwoAAAABdcvlNAAAoTc/2TdD2TdH2TdL2TdP2ZUdARgKPYAAAAF1y+k0AAChNYm5NY25NZG5NZW5NZm5NZ25NaG5lR0BaDCkAAAAAXXL7TQAAKE1obE1pbE1qbE1rbE1sbE1tbGVHQEsXCkAAAABdcvxNAAAoTZc2TZg2TZk2TZo2TZs2TZw2TZ02ZUdAYhvXAAAAAF1y/U0AAChNPf9NPv9NP/9NQP9NQf9NQv9NQ/9lR0BFQAAAAAAAXXL+TQAAKE2CBU2DBU2EBU2FBU2GBU2HBU2IBU2JBU2KBU0Xu00Yu00Zu00au00bu2VHQEpUeuAAAABdcv9NAAAoTRRvTRVvTRZvTRdvTRhvTRlvTRpvTeajTeejTeijTemjTeqjTeujTeyjTe2jZUdAU3KPYAAAAF1yAE4AAChNdHdNdXdNdndNd3dNeHdNeXdNendNe3dlR0BEfXCgAAAAXXIBTgAAKE272k282k292k2+2k2/2k3A2k3B2k3C2mVHQDirhSAAAABdcgJOAAAoTSE7TSI7TSM7TSQ7TSU7TSY7TSc7TSg7TSk7TSo7TSs7ZUdAXZuFIAAAAF1yA04AAChNMqhNM6hNNKhNNahNNqhNN6hNOKhNOahlR0BSsAAAAAAAXXIETgAAKE30Jk31Jk32Jk33Jk34Jk35Jk36Jk37Jk38Jk39Jk3+Jk3/JmVHQEO64UAAAABdcgVOAAAoSnsBAQBKJQMBAGVHQEjPXCAAAABdcgZOAAAoTVwoTV0oTV4oTV8oTWAoTWEoTWpSTWtSTWxSTW1STW5STW9STXBSTXFSTXJSTXNSTXRSTXVSTSLZTSPZTSTZTSXZTSbZTSfZTSjZTSnZZUdAUe1woAAAAF1yB04AAChNPitNPytNQCtNQStNQitNQytlR0BN49cAAAAAXXIITgAAKE1ksU1lsU1msU1nsU1osU1psU1qsWVHQEL4UeAAAABdcglOAAAoTajdTandTardTavdTazdTa3dTa7dTa/dTbDdTbHdTbLdZUdASAzMwAAAAF1yCk4AAChNGUdNGkdNG0dNHEdNHUdN9E5N9U5N9k5N905N+E5N+U5N+k5N+05N/E5NJWVNJmVNJ2VNKGVNKWVNKmVNK2VNLGVNm51NnJ1NnZ1Nnp1Nn51NoJ1NoZ1lR0BNIUegAAAAXXILTgAAKE3UAk3VAk3WAk3XAk3YAk0nnE0onE0pnE0qnE0rnE0snE0tnE0unE0vnGVHQEScKQAAAABdcgxOAAAoTatYTaxYTa1YTa5YTa9YTbBYTbFYTbJYTYuSTYySTY2STY6STY+STZCSTZGSTZKSTX27TX67TX+7TYC7TYG7TYK7ZUdAUGhR4AAAAF1yDU4AAChNuGlNuWlNumlNu2lNvGlNvWlNvmlNv2lNwGlNsehNsuhNs+hNtOhNtehNtuhNt+hlR0BQ3rhgAAAAXXIOTgAAKE1PnU1QnU1RnU1SnU1TnU1UnU1VnU1WnU1XnU1YnU1ZnWVHQFV8zMAAAABdcg9OAAAoTfTuTfXuTfbuTffuTfjuTfnuTfruTfvuTfzuZUdAYcGZoAAAAF1yEE4AAChNooFNo4FNpIFNpYFNpoFlR0BakUegAAAAXXIRTgAAKE1r1E1s1E1t1E1u1E1v1E1w1E1x1GVHQGVq4UAAAABdchJOAAAoTSOYTSSYTSWYTSaYTSeYTSiYTSmYTSqYTSuYTSyYTS2YZUdAUBwpAAAAAF1yE04AAChNxohNx4hNyIhNyYhNyohNy4hNzIhNzYhNzohNz4hN0IhlR0BaRR7AAAAAXXIUTgAAKE1NHk1OHk1PHk1QHk1RHk1SHk1THk1UHk1VHmVHQCjHriAAAABdchVOAAAoTfMQTfQQTfUQTfYQTfcQTfgQTfkQZUdAYPQpAAAAAF1yFk4AAChNc/lNdPlNdflNdvlNd/lNePlNeflNevlNe/lNfPlNfflNfvlNf/lNgPllR0AiLhSAAAAAXXIXTgAAKEqLAAEASjIBAQBK2AEBAEo/AgEASnMCAQBKpwIBAErbAgEASpYEAQBKygQBAGVHQFLo9cAAAABdchhOAAAoTSxTTS1TTS5TTS9TTTBTTTFTTTJTTTNTTTN4TTR4TTV4TTZ4TTd4TTh4TTl4TTp4ZUdARGo9gAAAAF1yGU4AAChNg4JNhIJNhYJNhoJNh4JNiIJNiYJNioJNjbRNjrRNj7RNkLRNkbRNkrRlR0BJfrhgAAAAXXIaTgAAKE13UU14UU15UU16UU17UU18UU19UU1+UU1/UU2AUU2BUU2CUU2DUU2EUU0ilE0jlE0klE0llE0mlE0nlGVHQFImZmAAAABdchtOAAAoTURGTUVGTUZGTUdGTUhGTUlGTUpGTUtGTcB6TcF6TcJ6TcN6TcR6TcV6TcZ6Tcd6ZUdAQ6euIAAAAF1yHE4AAChN7ltN71tN8FtN8VtN8ltN81tN9FtN9VtN9ltNvNdNvddNvtdNv9dNwNdNwddNwtdNw9dNxNdNxddNxtdNx9dNyNdNyddlR0BIvCkAAAAAXXIdTgAAKE30Fk31Fk32Fk33Fk34Fk35Fk36Fk37Fk38Fk39Fk3+FmVHQE3Qo+AAAABdch5OAAAoTaVCTaZCTadCTahCTalCTapCTatCZUdAUWPXAAAAAF1yH04AAChNmI1NmY1Nmo1Nm41NnI1NnY1Nno1Nn41NoI1NoY1Noo1No41NpI1NpY1lR0BR2j2AAAAAXXIgTgAASlAAAQBhR0BC5R7AAAAAXXIhTgAAKE3h103i103j103k103l103m103n103o12VHQFbuuGAAAABdciJOAAAoTYHwTYLwTYPwTYTwTYXwTYbwTYfwTYjwTYnwTYrwTYvwZUdAW4zMwAAAAF1yI04AAChNHeVNHuVNH+VNIOVNIeVNIuVNI+VNJOVNJeVlR0BNDhSAAAAAXXIkTgAAKE1Hg01Ig01Jg01Kg01Lg01Mg01Ng01Og01Pg2VHQFEXriAAAABdciVOAAAoTYKeTYOeTYSeTYWeTYaeTYeeTYieTYmeZUdAVbXCgAAAAF1yJk4AAChN9GtN9WtN9mtN92tN+GtN+WtN+mtN+2tN/GtN/WtN/mtlR0BCdwpAAAAAXXInTgAAKE3h3k3i3k3j3k3k3k3l3k3m3k3n3k3o3mVHQFp1HsAAAABdcihOAAAoTaAfTaEfTaIfTaMfTaQfTaUfTaYfTacfZUdAUFUewAAAAF1yKU4AAChNq0hNrEhNrUhNrkhNr0hNsEhNsUhNskhlR0BVaZmgAAAAXXIqTgAAKE1roE1soE1toE1uoE1voE1woE1xoE1yoE1zoGVHQEFgAAAAAABdcitOAAAoTUZhTUdhTUhhTUlhTUphTUthTUxhTU1hTU5hTU9hTVBhZUdARbHrgAAAAF1yLE4AAChNoldNo1dNpFdNpVdNpldNp1dNqFdlR0BKxmZgAAAAXXItTgAAKE3kEk3lEk3mEk3nEk3oEk3pEk3qEk3rEk13Sk14Sk15Sk16Sk17Sk18Sk19Sk1+Sk0qTk0rTk0sTk0tTk0uTk0vTk0wTk3+v03/v00AwE0BwE0CwE0DwE0EwE0FwE0GwE0HwE0IwE1p3E1q3E1r3E1s3E1t3E1u3E1v3E1w3E1x3GVHQFGYUeAAAABdci5OAAAoTXRFTXVFTXZFTXdFTXhFTXlFTXpFTXtFTXxFTUeaTUiaTUmaTUqaTUuaTUyaTZ6cTZ+cTaCcTaGcTT3tTT7tTT/tTUDtTUHtTULtTUPtTUTtZUdAU+R64AAAAF1yL04AAChNDu9ND+9NEO9NEe9NEu9NE+9NFO9lR0A8R64gAAAAXXIwTgAAKE1zWE10WE11WE12WE13WE14WE15WGVHQFj49cAAAABdcjFOAAAoTWFsTWJsTWNsTWRsTWVsTWZsTWdsTeJ/TeN/TeR/TeV/ZUdARO9cIAAAAF1yMk4AAChNs9pNtNpNtdpNttpNt9pNuNpNudpNutplR0BTIeuAAAAAXXIzTgAAKE10Q011Q012Q013Q014Q015Q016Q017Q018Q019Q01+Q00J6U0K6U0L6U0M6U0N6U0O6WVHQEQszMAAAABdcjROAAAoTc0KTc4KTc8KTdAKTdEKTdIKTdMKTdQKTf0nTf4nTf8nTQAoZUdAWDZmYAAAAF1yNU4AAChNm/FNnPFNnfFNnvFNn/FNoPFNofFlR0BD7MzAAAAAXXI2TgAAKE1ibU1jbU1kbU1lbU1mbU1nbU1obU1pbU1qbU1rbU1sbWVHQE5VwoAAAABdcjdOAAAoTaYjTacjTagjTakjTaojTasjTawjTa0jTa4jTVs/TVw/TV0/TV4/TV8/ZUdAUl9cIAAAAF1yOE4AAChNF0lNGElNGUlNGklNG0lNHElNHUlNHkllR0BXc9cAAAAAXXI5TgAAKE2R9k2S9k2T9k2U9k2V9mVHQFyIUeAAAABdcjpOAAAoTZLnTZPnTZTnTZXnTZbnTZfnTZjnTZnnZUdAUZzMwAAAAF1yO04AAChNFDJNFTJNFjJNFzJNGDJNGTJNGjJNGzJN58xN6MxN6cxN6sxN68xN7MxN7cxN7sxN78xN8MxN8cxlR0BSEzNAAAAAXXI8TgAAKE1hA01iA01jA01kA01lA01mA01nA2VHQFaxR6AAAABdcj1OAAAoTTkvTTovTTsvTTwvTT0vTT4vTT8vTUAvTUEvTUIvTUMvTagxTakxTaoxTasxTawxTa0xTa4xTa8xTbAxTWCBTWGBTWKBTWOBZUdANCj1wAAAAF1yPk4AAChNvGdNvWdNvmdNv2dNwGdNwWdlR0BXJ64gAAAAXXI/TgAAKE0uJE0vJE0wJE0xJE0yJE0zJE00JE01JE02JGVHQF9dcKAAAABdckBOAAAoTfRyTfVyTfZyTfdyTfhyTflyZUdAPlHrgAAAAF1yQU4AAEqhAwEAYUdAM2ZmYAAAAF1yQk4AAChNzjpNzzpN0DpN0TpN0jpN0zpN1DpN1TpN1jpN1zpN2DplR0BixMzAAAAAXXJDTgAAKE0IXk0JXk0KXk0LXk0MXk0NXk0OXk0PXmVHQD2PXCAAAABdckROAAAoTfXgTfbgTffgTfjgTfngTfrgTfvgZUdAVaKPYAAAAF1yRU4AAChNuktNu0tNvEtNvUtNvktNv0tNwEtNwUtNy1RNzFRNzVRNzlRNz1RN0FRN0VRN0lRNfa1Nfq1Nf61NgK1Nga1lR0A3uFHgAAAAXXJGTgAAKE1eD01fD01gD01hD01iD01jD01kD01lD01mD2VHQFq3CkAAAABdckdOAAAoTa6YTa+YTbCYTbGYZUdAPMzMwAAAAF1ySE4AAChNzxRN0BRN0RRN0hRN0xRlR0A29cKAAAAAXXJJTgAAKE1uEU1vEU1wEU1xEU1yEU1zEU10EU11EU12EU13EWVHQEqzM0AAAABdckpOAAAoTfwZTf0ZTf4ZTf8ZTQAaTQEaTQIaTQMaZUdAT8euIAAAAF1yS04AAChNFC5NFS5NFi5NFy5NGC5NGS5NGi5NGy5NHC5NHS5NHi5lR0BYb1wgAAAAXXJMTgAAKE0vik0wik0xik0yik0zik00ik01ik02ik03imVHQETcKQAAAABdck1OAAAoTZOCTZSCTZWCTZaCTZeCTZiCTZmCTZqCTZuCTZyCTZ2CZUdATwUewAAAAF1yTk4AAChN/1dNAFhNAVhNAlhNA1hNBFhNBVhNBlhlR0BXrMzAAAAAXXJPTgAAKE3s603t603u603v603w603x603y603z62VHQFgjM0AAAABdclBOAAAoTYaiTYeiTYiiTYmiTYqiTYuiTYyiTY2iTY6iTY+iTZCiZUdASS4UgAAAAF1yUU4AAChNKjRNKzRNLDRNLTRNLjRNLzRNMDRNMTRNMjRNMzRNNDRlR0BOQo9gAAAAXXJSTgAAKE3ObE3PbE3QbE3RbE3SbE3TbE3UbE2Jj02Kj02Lj02Mj02Nj2VHQFLFwoAAAABdclNOAAAoTabQTafQTajQTanQTarQTavQTazQTa3QZUdAV2Cj4AAAAF1yVE4AAChNbFVNbVVNblVNb1VNIO5NIe5NIu5NI+5NJO5NJe5NJu5lR0BIa4UgAAAAXXJVTgAAKE2mRk2nRk2oRk2pRk2qRk2rRk2sRk2tRk2uRk2vRk36vk37vk38vk39vk3+vk3/vk2E4E2F4E2G4E2H4E2I4GVHQGB+uGAAAABdclZOAAAoTfP+TfT+TfX+Tfb+Tff+Tfj+Tfn+Tfr+ZUdAUYmZoAAAAF1yV04AAChNjkBNj0BNkEBNkUBNkkBNk0BNlEBNJ6FNKKFNKaFNKqFNK6FNLKFNLaFlR0BK564gAAAAXXJYTgAAKE2ZRk2aRk2bRk2cRk2dRk2eRk2fRk2gRk2hRk05Zk06Zk07Zk08Zk09Zk0+ZmVHQGVseuAAAABdcllOAAAoTTqYTTuYTTyYTT2YTT6YTT+YTUCYZUdAVp4UgAAAAF1yWk4AAChNvRdNvhdNvxdNwBdNwRdNwhdNwxdNxBdlR0BHqPXAAAAAXXJbTgAAKE0Iok0Jok0Kok0Lok0Mok0Nok0Ook0PomVHQFDHCkAAAABdclxOAAAoTS96TTB6TTF6TTJ6TTN6TTR6TTV6TTZ6ZUdAQdHrgAAAAF1yXU4AAChN9jRN9zRN+DRN+TRN+jRN+zRNGltNG1tNHFtNHVtNHltNH1tNIFtlR0BV24UgAAAAXXJeTgAAKE3BeE3CeE3DeE3EeE3FeE3GeE3HeE3IeE3JeGVHQEbmZmAAAABdcl9OAAAoTf81TQA2TQE2TQI2TQM2ZUdAWvAAAAAAAF1yYE4AAChN5nRN53RN6HRN6XRN6nRN63RN7HRlR0BVGPXAAAAAXXJhTgAAKE00kE01kE02kE03kE04kE05kE06kE07kE08kGVHQEYj1wAAAABdcmJOAABK0wMBAGFHQF9B64AAAABdcmNOAAAoTff0Tfj0Tfn0Tfr0Tfv0Tfz0ZUdAQEzMwAAAAF1yZE4AAChN/OBN/eBN/uBN/+BNAOFNAeFNAuFlR0BUVmZgAAAAXXJlTgAAKE2egE2fgE2ggE2hgE2igE3LgE3MgE3NgE3OgGVHQGK/riAAAABdcmZOAAAoTfeHTfiHTfmHTfqHTfuHTfyHTf2HTf6HZUdARWFHoAAAAF1yZ04AAChNYmlNY2lNZGlNZWllR0BTk9cAAAAAXXJoTgAAKE20Q021Q022Q023Q024Q025Q026Q027Q028Q01+gE1/gE2AgE2BgE2Hyk2Iyk2Jyk2Kyk2Lyk2Myk2Nyk2Oyk2Pyk2Qyk2RymVHQFQKPYAAAABdcmlOAAAoTa3ETa7ETa/ETbDETbHEZUdAWKhR4AAAAF1yak4AAChNR5VNSJVNSZVNSpVNS5VNTJVNTZVNTpVNT5VlR0BZHrhgAAAAXXJrTgAAKE0DdE0EdE0FdE0GdE0HdE0IdE0JdGVHQF28zMAAAABdcmxOAAAoTbkeTboeTbseTbweTb0eTb4eTb8eTcAeZUdAUtFHoAAAAF1ybU4AAChNOy5NPC5NPS5NPi5NPy5NQC5NQS5NQi5NQy5NRC5NRS5lR0BTR64gAAAAXXJuTgAAKE1/5k2A5k2B5k2C5k2D5k2E5k2F5k2G5mVHQFKFHsAAAABdcm9OAAAoTdtrTdxrTd1rTd5rTd9rTeBrTeFrTeJrZUdAXK4UgAAAAF1ycE4AAChNrB5NrR5Nrh5Nrx5NsB5NsR5N08lN1MlN1clN1slN18lN2MlN2clN2sllR0BW1wpAAAAAXXJxTgAAKE0nm00om00pm00qm00rm00sm00tm00um00vm00wm00xm01L701M701N701O72VHQFvrhSAAAABdcnJOAAAoTUPqTUTqTUXqTUbqZUdAVl64YAAAAF1yc04AAChN+RdN+hdN+xdN/BdN/RdN/hdN/xdNABhNARhNAhhNAxhlR0BQwKPgAAAAXXJ0TgAAKE0h7U0i7U0j7U0k7U0l7U0m7U0n7WVHQEyqPYAAAABdcnVOAAAoTUpNTUtNTUxNTU1NTU5NTU9NTVBNTVFNTVJNZUdAVVHrgAAAAF1ydk4AAChNEVZNElZNE1ZNFFZNFVZNFlZNF1ZNbotNb4tNcItNcYtNcotNc4tNdItNdYtlR0BBvrhgAAAAXXJ3TgAAKE3x4k3y4k3z4k304k314k324k334k344mVHQGGoAAAAAABdcnhOAAAoTTP4TTT4TTX4TTb4TTf4TTj4TTn4TTr4TTv4TTz4TT34TT74Tcb6Tcf6Tcj6Tcn6Tcr6Tcv6Tcz6Tc36ZUdARtMzQAAAAF1yeU4AAChNxCVNxSVNxiVNxyVNyCVNySVNyiVNyyVN89tN9NtN9dtN9ttN99tN+NtN+dtN+ttlR0BLvXCgAAAAXXJ6TgAAKE2NRk2ORk2PRk2QRk2RRk2SRk2TRk2URk2VRk2WRk2XRk2YRk20ZE21ZE22ZE23ZGVHQEWvXCAAAABdcntOAAAoTf8jTQAkTQEkTQIkTQMkTQQkTQUkTQYkTRSETRWETRaETReETRiETRmETRqETRuETRyETR2ETR6ETe6MTe+MTfCMTfGMTfKMTfOMTfSMTfWMTfaMTfeMTaDOTaHOTaLOTaPOTaTOTaXOTabOTafOSs8DAQBlR0Bg1CkAAAAAXXJ8TgAAKE3T903U903V903W903X903Y903Z903a92VHQFoaPYAAAABdcn1OAAAoTXPATXTATXXATXbATXfATXjATXnATXrAZUdAU8zMwAAAAF1yfk4AAChNUSFNUiFNUyFNVCFNVSFNViFNVyFlR0BAOZmgAAAAXXJ/TgAAKE2+C02/C03AC03BC03CC03DC03EC03FC02a3k2b3k2c3k2d3k2e3k2f3mVHQFRDM0AAAABdcoBOAAAoTRebTRibTRmbTRqbTRubTRybTR2bTR6bZUdARU4UgAAAAF1ygU4AAChNNjpNNzpNODpNOTpNOjpNOzpNPDpNPTpNPjplR0BPdwpAAAAAXXKCTgAAKE2OhU2PhU2QhU2RhU2ShU2ThU2UhU2VhU2WhU2XhU2YhWVHQFiVHsAAAABdcoNOAAAoTQaLTQeLTQiLTQmLTQqLTQuLTQyLTQ2LTQ6LTQ+LTRCLZUdATjhR4AAAAF1yhE4AAChNfjZNfzZNgDZNgTZNgjZNgzZNhDZNhTZNbYVNboVNb4VNcIVNcYVNcoVNc4VNdIVN3r9N379N4L9N4b9N4r9N479N5L9N5b9lR0BdqZmgAAAAXXKFTgAAKE3s/U3t/U3u/U3v/WVHQE60euAAAABdcoZOAAAoTaeuTaiuTamuTaquTauuTayuTa2uTa6uZUdAUr4UgAAAAF1yh04AAChNHwlNIAlNIQlNIglNIwlNJAlNJQlNJglNJwllR0Bg8KPgAAAAXXKITgAAKE2S/U2T/U2U/U2V/U2W/WVHQE3x64AAAABdcolOAAAoTRCMTRGMTRKMTROMTRSMTRWMTRaMTReMTRiMTRmMTRqMZUdAQwZmYAAAAF1yik4AAChNED1NET1NEj1NEz1NFD1NFT1KfgEBAEooAwEAZUdAXCR64AAAAF1yi04AAChN28lN3MlN3clN3slN38lN4MlN4cllR0BIGuFAAAAAXXKMTgAAKE26Kk27Kk28Kk29Kk2+KmVHQFE49cAAAABdco1OAAAoTY4gTY8gTZAgTZEgTZIgTZMgTZQgZUdAWij1wAAAAF1yjk4AAChN9+1N+O1N+e1N+u1N++1N/O1N/e1lR0BCQ9cAAAAAXXKPTgAAKE0QjU0RjU0SjU0TjU0UjU0VjU0WjU0XjWVHQEdYUeAAAABdcpBOAAAoTTLZTTPZTTTZTTXZTTbZTTfZTTjZTTnZZUdAYBBR4AAAAF1ykU4AAChNfV1Nfl1Nf11NgF1NgV1Ngl1Ng11NhF1lR0BBgUegAAAAXXKSTgAAKE2Vlk2Wlk2Xlk2Ylk2Zlk2alk2blk2clk2dlk2elk2flk2u102v102w102x102y102z102012VHQEaVwoAAAABdcpNOAAAoTfY7Tfc7Tfg7Tfk7Tfo7Tfs7Tfw7Tf07Tf47Tf87TQA8TeS5TeW5Tea5Tee5Tei5Tem5Teq5TW/STXDSTXHSTXLSZUdAJFHrgAAAAF1ylE4AAChNmhBNmxBNnBBNnRBNnhBNnxBlR0BVPrhgAAAAXXKVTgAAKE2cF02dF02eF02fF02gF02hF00hGE0iGE0jGE0kGE0lGE0mGE0nGE0oGE0pGE0qGE0rGGVHQFQFwoAAAABdcpZOAAAoTYwkTY0kTY4kTY8kTZAkTZEkTZIkTZMkZUdAVHwpAAAAAF1yl04AAChNVAdNVQdNVgdNVwdNWAdNWQdNWgdNWwdNZMxNZcxNZsxNZ8xNaMxNacxNasxlR0BZkKPgAAAAXXKYTgAAKE2j9E2k9E2l9E2m9E2n9E2o9E2p9E2q9E2r9GVHQF6lHsAAAABdcplOAAAoTfIdTfMdTfQdTfUdTfYdTfcdTfgdTfkdTfodTd4fTd8fTeAfTeEfTeIfTeMfTeQfTeUfZUdAU7mZoAAAAF1ymk4AAChNoU9Nok9No09NpE9NpU9Npk9Np09lR0A6wo9gAAAAXXKbTgAAKE17Ek18Ek19Ek1+Ek1/Ek2AEk2BEk2CEk2DEk2EEk2FEk1CPE1DPE1EPE1FPE1GPE1HPE1IPE1JPE0raU0saU0taU0uaU0vaU0waU0xaU0yaU0zaU00aU01aWVHQFL3CkAAAABdcpxOAAAoTVvYTVzYTV3YTV7YTV/YTWDYTWHYTWLYTWPYTWTYTWXYZUdAWAuFIAAAAF1ynU4AAChNnYhNnohNn4hNoIhNoYhNoohNo4hNpIhNpYhlR0BSEUegAAAAXXKeTgAAKE0ULU0VLU0WLU0XLU0YLU0ZLU0aLU1GLk1HLk1ILk1JLk1KLk1LLk1MLk1NLk1OLk1PLmVHQFdI9cAAAABdcp9OAAAoTefATejATenATerATevATezATe3ATe7ATe/ATQzmTQ3mTQ7mTQ/mTRDmZUdAXF1woAAAAF1yoE4AAChNTHJNTXJNTnJNT3JNUHJNUXJNUnJNU3JNVHJNVXJNVnJNV3JlR0BGMzNAAAAAXXKhTgAAKE0qE00rE00sE00tE00uE00vE00TTk0UTk0VTk0WTk0XTk0YTk0ZTk2dYk2eYk2fYk2gYk2hYk2iYk2jYk2kYk2lYk0Suk0Tuk0Uuk0Vuk0Wuk0Xuk0Yuk0Zuk0auk0buk0cuk2W2k2X2k2Y2k2Z2k2a2k2b2k2c2k2d2kpZAQEASgIDAQBlR0BiVMzAAAAAXXKiTgAAKE0S/U0T/U0U/U0V/U0W/U0X/U0Y/U0Z/WVHQFaGZmAAAABdcqNOAAAoTemNTeqNTeuNTeyNTdnrTdrrTdvrTdzrTd3rTd7rTd/rTeDrZUdAQvMzQAAAAF1ypE4AAChN5FFN5VFN5lFN51FN6FFN6VFN6lFN61FN7FFlR0BQr1wgAAAAXXKlTgAAKE2VGU2WGU2XGU2YGU2ZGU2aGU2bGU2cGWVHQE0cKQAAAABdcqZOAAAoTTw/TT0/TT4/TT8/TUA/TUE/TUI/TUM/TUQ/TUU/TUY/TUc/TUg/TUk/ZUdAQjCj4AAAAF1yp04AAChNCrlNC7lNDLlNDblNDrllR0BVw9cAAAAAXXKoTgAAKE0mIk0nIk0oIk0pIk0qIk0rIk0sIk0tIk0uIk3Xs03Ys03Zs03as03bs03cs03ds03es2VHQFY6PYAAAABdcqlOAAAoTbJETbNETbRETbVETbZETbdETbhEZUdAWthR4AAAAF1yqk4AAChNP5VNQJVNQZVNQpVNQ5VNRJVNRZVNRpVlR0BHRR7AAAAAXXKrTgAAKE2+Zk2/Zk3AZk3BZk3CZk3DZk3EZk3FZkpiAQEAShADAQBlR0Ay2ZmgAAAAXXKsTgAAKE3mX03nX03oX03pX03qX03rX03sX03tX03uX03vX03wX03xX2VHQExZmaAAAABdcq1OAAAoTTstTTwtTT0tTT4tTT8tTUAtTUEtZUdAUGMzQAAAAF1yrk4AAChNap9Na59NbJ9NbZ9Nbp9Nb59NcJ9NcZ9lR0BVAUegAAAAXXKvTgAAKEtdS15LX0tgS2FLYktjS2RlR0BBbhSAAAAAXXKwTgAAKE1MOk1NOk1OOk1POk1QOk1ROk1SOk1TOk1UOk1VOk1WOk2GaE2HaE2IaE2JaE2KaEqrAwEAZUdARoKPYAAAAF1ysU4AAChNOldNO1dNPFdNPVdNPldNP1dNQFdNQVdNQldlR0BajCkAAAAAXXKyTgAAKE3rp03sp03tp03up03vp03wp03xp03yp2VHQF+go+AAAABdcrNOAAAoTXz+TX3+TX7+TX/+TYD+TYH+TYL+TYP+ZUdAQKuFIAAAAF1ytE4AAChNLDhNLThNLjhNLzhNMDhNMThNMjhNMzhNNDhlR0BFwAAAAAAAXXK1TgAAKE3mJU3nJU3oJU3pJU3qJU3rJU3sJU3tJU3uJUrnAwEASicEAQBlR0BP6PXAAAAAXXK2TgAAKE2qr02rr02sr02tr02ur02vr02wr02xr01Msk1Nsk1Osk1Psk1Qsk1Rsk1Ssk295k2+5k2/5k3A5mVHQFPyj2AAAABdcrdOAAAoTcIETcMETcQETcUETcYETccETcgETckEZUdATyZmYAAAAF1yuE4AAChN0YtN0otN04tN1ItN5dFN5tFN59FN6NFN6dFN6tFN69FN7NFN7dFN7tFN79FN8NFN8dFN8tFlR0BEOuFAAAAAXXK5TgAAKE1JJ01KJ01LJ01MJ01NJ01OJ2VHQF1Y9cAAAABdcrpOAAAoTfl0Tfp0Tft0Tfx0Tf10ZUdAUm1woAAAAF1yu04AAChNnwhNoAhNoQhNoghNowhNpAhNpQhNpghlR0BNoUegAAAAXXK8TgAAKE2OQU2PQU2QQU2RQU2SQU2TQU2UQWVHQFGq4UAAAABdcr1OAAAoTYzTTY3TTY7TTY/TTZDTZUdAVr9cIAAAAF1yvk4AAChNhyJNiCJNiSJNiiJNiyJNjCJNjSJNjiJlR0A9yj2AAAAAXXK/TgAAKE014002400340044005400642VHQFvT1wAAAABdcsBOAAAoTQrETQvETQzETQ3ETQ7ETQ/ETRDETRHETRLETRPETRTEZUdAUOhR4AAAAF1ywU4AAChNgpxNg5xNhJxNhZxNhpxNh5xNiJxNiZxNipxlR0BV/MzAAAAAXXLCTgAAKE3bVE3cVE3dVE3eVE3fVE3gVE3hVE3iVE3jVGVHQFsRR6AAAABdcsNOAAAoTYwfTY0fTY4fTY8fTZAfTZEfTZIfTZMfTZQfTZUfTZYfZUdAUYwpAAAAAF1yxE4AAChNdRxNdhxNdxxNeBxNeRxNehxNexxNfBxNMy5NNC5NNS5NNi5NNy5NOC5NOS5NOi5lR0BQJcKAAAAAXXLFTgAAKE1CRU1DRU1ERU1FRU1GRWVHQFCcKQAAAABdcsZOAAAoTepETetETexETe1ETe5ETe9ETfBETfFEZUdAYnOFIAAAAF1yx04AAChNcvhNc/hNdPhNdfhNdvhNd/hNePhNefhNevhlR0BaxR7AAAAAXXLITgAAKE2ecU2fcU2gcU2hcU2icU2jcU2kcU2lcU2mcU3+c03/c00AdE0BdE0CdE06dU07dU08dU09dU2EgU2FgU2GgU2HgU2IgU2JgU2KgWVHQF/ZmaAAAABdcslOAAAoTWDDTWHDTWLDTWPDTWTDTWXDTWbDTWfDZUdAVO4UgAAAAF1yyk4AAChNh45NiI5NiY5Nio5Ni45NjI5NjY5Njo5Nj45lR0BTaPXAAAAAXXLLTgAAKE1lAk1mAk1nAk1oAk1pAk1qAk1rAk1sAk1MMU1NMU1OMU1PMU1QMU1RMU1SMU1TMWVHQETqPYAAAABdcsxOAAAoTaOpTaSpTaWpTaapTaepTaipTampTaqpZUdAQ4PXAAAAAF1yzU4AAChNIblNIrlNI7lNJLlNJblNJrllR0BEJ64gAAAAXXLOTgAAKE2yJ02zJ020J021J022J023J024J025J00W300X300Y300Z300a300b32VHQE5Qo+AAAABdcs9OAAAoTfa7Tfe7Tfi7Tfm7Tfq7Tfu7Tfy7TQ+8TRC8TRG8TRK8TRO8TRrPTRvPTRzPTR3PTR7PTR/PTSDPTSHPTSLPZUdAUePXAAAAAF1y0E4AAChNbglNbwlNcAlNcQlNcglNcwlNdAlN6BxN6RxN6hxN6xxN7BxN7RxN7hxN7xxN8BxN8RxN8hxlR0BSWj2AAAAAXXLRTgAAKE2NMk2OMk2PMk2QMmVHQFb4UeAAAABdctJOAAAoTfGJTfKJTfOJTfSJTfWJTfaJTfeJZUdAXIMzQAAAAF1y004AAChNtulNt+lNuOlNuelNuulNu+lNvOlNvellR0BRIUegAAAAXXLUTgAAKE0eQU0fQU0gQU0hQU0iQU0jQU0kQU0lQU0mQU0nQU0oQU0pQWVHQFV0euAAAABdctVOAAAoTTkNTToNTTsNTTwNTT0NTT4NTT8NTUANTUENTTtfTTxfTT1fTT5fTT9fTUBfTUFfTUJfTUNfTa/BTbDBTbHBTbLBTbPBTbTBTbXBTbbBZUdATY4UgAAAAF1y1k4AAChNZAZNZQZNZgZNZwZNaAZNaQZNumxNu2xNvGxNvWxNvmxNv2xNwGxlR0BRl64gAAAAXXLXTgAAKE0PA00QA00RA00SA00TA00UA00VA00WA00XA2VHQEKij2AAAABdcthOAAAoTR9vTSBvTSFvTSJvTSNvTSRvTSVvZUdAUzcKQAAAAF1y2U4AAChN76pN8KpN8apN8qpN86pN9KpN9aplR0BWrCkAAAAAXXLaTgAAKE1Hvk1Ivk1Jvk1Kvk1Lvk0XxU0YxU0ZxU0axU0bxU0cxU0dxU0exU0fxU0gxU0hxU1460156016601760186019601+62VHQFvAo+AAAABdcttOAAAoTeZvTedvTehvTelvTepvTetvTexvTe1vTVvlTVzlTV3lTV7lTV/lTWDlTWHlTWLlZUdAVemZoAAAAF1y3E4AAChNrxtNsBtNsRtNshtNsxtNtBtlR0BB4AAAAAAAXXLdTgAAKE1IO01JO01KO01LO01MO02t4U2u4U2v4U2w4U2x4U2y4U2z4U204WVHQEb0euAAAABdct5OAAAoTZ3bTZ7bTZ/bTaDbTaHbTaLbTaPbTaTbZUdATAj1wAAAAF1y304AAChN71lN8FlN8VlN8llN81lN+IJN+YJN+oJN+4JN/IJN/YJN/oJN/4JNAINNAYNNAoNNJIlNJYlNJolNJ4lNKIlNKYlNKolNK4lNLIlNLYlNw7RNxLRNxbRNxrRNx7RNyLRNybRNyrRNy7RNzLRNzbRlR0BQEo9gAAAAXXLgTgAAKE0OQE0PQE0QQE0RQE0SQE2ckE2dkE2ekE2fkE2gkE2hkE2ikGVHQGFlHsAAAABdcuFOAAAoTf/pTQDqTQHqTQLqTQPqTQTqZUdARUFHoAAAAF1y4k4AAChNO6lNPKlNPalNPqlNP6lNQKlNQalNnrlNn7lNoLlNoblNorlNo7lNpLlKpAMBAGVHQFRkeuAAAABdcuNOAAAoTVwHTV0HTV4HTV8HTWAHTWEHZUdAPMeuIAAAAF1y5E4AAChNeBNNeRNNehNNexNNfBNNfRNlR0BFb1wgAAAAXXLlTgAAKE2Lsk2Msk2Nsk2Osk2Psk2Qsk2Rsk2SsmVHQESszMAAAABdcuZOAAAoTXIKTXMKTXQKTXUKTXYKTXcKTXgKTXkKTXoKTeimTemmTeqmTeumTeymTe2mTe6mTe+mTfCmTfGmTfKmTfOmSuADAQBKIAQBAGVHQE7VwoAAAABdcudOAAAoTbpQTbtQTbxQTb1QTb5QTb9QTcBQTcuXTcyXTc2XTc6XTc+XTdCXZUdAUPuFIAAAAF1y6E4AAChN+s1N+81N/M1N/c1N/s1N/81NAM5NAc5NAs5NA85NBM5NBc5lR0BdCFHgAAAAXXLpTgAAKE2awE2bwE2cwE2dwE2ewE2fwE2gwE2hwE2iwE2jwE2kwGVHQDVrhSAAAABdcupOAAAoTYtnTYxnTY1nTY5nTY9nTZBnTZFnTZJnTZNnTZRnTZVnZUdAUVzMwAAAAF1y604AAChNv4hNwIhNwYhNwohNw4hNxIhNxYhNvcxNvsxNv8xNwMxNwcxNwsxNw8xNxMxNxcxNxsxNx8xlR0BcRcKAAAAAXXLsTgAAKE3n9k3o9k3p9k3q9k3r9k3s9mVHQDm9cKAAAABdcu1OAAAoTZoKTZsKTZwKTZ0KTZ4KTZ8KTaAKZUdASH64YAAAAF1y7k4AAChNMVlNMllNM1lNNFlNNVlNNlllR0A4+uFAAAAAXXLvTgAAKE0JY00KY00LY00MY00NY2VHQFEOFIAAAABdcvBOAAAoTRXGTRbGTRfGTRjGTRnGTRrGTRvGZUdAPg9cIAAAAF1y8U4AAEpJAAEAYUdAYU1woAAAAF1y8k4AAChNLvpNL/pNMPpNMfpNMvpNM/pNNPplR0Ao4UegAAAAXXLzTgAAKE20EE21EE22EE23EE24EE25EGVHQFBLhSAAAABdcvROAAAoTcGKTcKKTcOKTcSKTcWKTcaKTceKZUdAVWAAAAAAAF1y9U4AAChNVSRNViRNVyRNWCRNWSRNWiRNWyRNXCRlR0BadHrgAAAAXXL2TgAAKE1pS01qS01rS01sS01tS01uS01vS01wS01xS2VHQGBWuGAAAABdcvdOAAAoTcT+TcX+Tcb+Tcf+Tcj+Tcn+Tcr+ZUdAWbHrgAAAAF1y+E4AAChN1PFN1fFN1vFN1/FN2PFN2fFN2vFlR0BLMzNAAAAAXXL5TgAAKE1XKk1YKk1ZKk1aKk1bKk1cKk1dKmVHQEpwo+AAAABdcvpOAAAoTemLTeqLTeuLTeyLTe2LTe6LTe+LTYy4TY24TY64TY+4TZC4ZUdAXno9gAAAAF1y+04AAChNOqhNO6hNPKhNPahNPqhNP6hNQKhlR0BTGFHgAAAAXXL8TgAAKE0bRk0cRk0dRk0eRk0fRk0gRk2vfE2wfE2xfE2yfE2zfE20fE1B6U1C6U1D6U1E6U1F6U1G6U1H6U1I6U1J6U1K6U1L6U1M6U1N6U1O6WVHQE+FHsAAAABdcv1OAAAoTbXmTbbmTbfmTbjmTbnmTbrmTbvmTbzmZUdAU464YAAAAF1y/k4AAChNiB1NiR1Nih1Nix1NjB1NjR1Njh1lR0BYLMzAAAAAXXL/TgAAKE0Tik0Uik0Vik0Wik0Xik0Yik0Zik0aimVHQFijM0AAAABdcgBPAAAoTQrsTQvsTQzsTQ3sTQ7sTQ/sTRDsTRHsTRLsTRPsTRTsZUdAXUFHoAAAAF1yAU8AAChN6XNN6nNN63NN7HNN7XNlR0BOwo9gAAAAXXICTwAAKE2Zq02aq02bq02cq02dq02eq02fq02gq2VHQFLMKQAAAABdcgNPAAAoTSwwTS0wTS4wTS8wTTAwTTEwTTIwTTMwTTQwTTUwTY15TY55TY95TZB5TZF5TZJ5TZN5ZUdASOuFIAAAAF1yBE8AAChN2VZN2lZN21ZN3FZN3VZN3lZN31ZN6FpN6VpN6lpN61pN7FpN7VpN7lpN71pN8FpN8VpN8lpN81pKDwMBAGVHQEMUeuAAAABdcgVPAAAoTaptTattTaxtTa1tTa5tTa9tTbBtTbFtTbJtZUdAVx4UgAAAAF1yBk8AAChNOO5NOe5NOu5NO+5NPO5lR0BIKPXAAAAAXXIHTwAAKE1RKE1SKE1TKE1UKE1VKE1WKE1XKE1YKE1ZKE1aKE1bKGVHQGC1woAAAABdcghPAAAoTaH5TaL5TaP5TaT5TaX5Tab5Taf5Taj5Tan5Tar5Tav5ZUdAQlHrgAAAAF1yCU8AAChNDQZNDgZNDwZNEAZNEQZNEgZNEwZNFAZNFQZlR0BWW4UgAAAAXXIKTwAAKE1a801b801c801d801e82VHQFBXriAAAABdcgtPAAAoTUUXTUYXTUcXTUgXTUkXTUoXTUsXTUwXTU0XTU4XTU8XTVAXTaUZTaYZTacZTagZTakZTaoZTasZTRzVTR3VTR7VTR/VTSDVTSHVTSLVTSPVTSTVTSXVTSbVTSfVTSjVTSnVZUdAUIR64AAAAF1yDE8AAChNURdNUhdNUxdNVBdNVRdNVhdNVxdNWBdNWRdNWhdNWxdlR0BarXCgAAAAXXINTwAAKE3FlE3GlE3HlE3IlE3JlE3KlE3LlE3MlE3NlE1YrU1ZrU1arU1brU1crU1drU1erU1frU1grU1hrU1irWVHQEDMzMAAAABdcg5PAAAoTfMFTfQFTfUFTfYFTfcFTfgFTfkFZUdAReFHoAAAAF1yD08AAChN/aJN/qJN/6JNAKNNAaNlR0BK9cKAAAAAXXIQTwAAKE2plU2qlU2rlU2slU2tlU2ulU2vlU2wlU2xlU2ylU2zlU20lWVHQFQT1wAAAABdchFPAAAoTZp/TZt/TZx/TZ1/TZ5/TZ9/TaB/TaF/TaJ/TaN/TaR/TaV/ZUdAXrMzQAAAAF1yEk8AAChN15RN2JRN2ZRN2pRN25RlR0BTUUegAAAAXXITTwAAKE3Mr03Nr03Or03Pr03Qr03Rr03Sr03Tr2VHQFPHriAAAABdchRPAAAoTeWYTeaYTeeYTeiYTemYTeqYTeuYTeyYTe2YTe6YTe+YTVSeTVWeTVaeTVeeTVieTVmeTVqeTVueTVyeZUdAT89cIAAAAF1yFU8AAChNB5FNCJFNCZFNCpFNC5FNDJFNDZFNDpFND5FNEJFNEZFNENFNEdFNEtFNE9FNFNFNFdFNFtFNF9FNGNFNGdFNGtFlR0BY3CkAAAAAXXIWTwAAKE0JH00KH00LH00MH00NH00OH00PH00QH2VHQFJCj2AAAABdchdPAAAoTeUJTeYJTecJTegJTekJTeoJTXV9TXZ9TXd9TXh9TXl9TXp9TXt9TXx9TX19TX59TX99ZUdASbMzQAAAAF1yGE8AAChNahpNaxpNbBpNbRpNbhpNbxpNcBpNcRpNchpNcxpNdBpNA4NNBINNBYNNBoNNB4NNCINNCYNNCoNlR0BQvXCgAAAAXXIZTwAAKE1sRk1tRk1uRk1vRk1wRk1xRk1HnU1InU1JnU1KnU1LnU1MnU1NnU1OnWVHQE0qPYAAAABdchpPAAAoTb7FTb/FTcDFTcHFTcLFTcPFTcTFTcXFZUdAVdHrgAAAAF1yG08AAChNSYFNSoFNS4FNTIFNTYFNToFNT4FNUIFNUYFlR0BCPrhgAAAAXXIcTwAAKE0VUk0WUk0XUk0YUk0ZUk0aUk0bUk3AW03BW03CW03DW03EW03FW03GW01gYU1hYU1iYU1jYU1kYU1lYU1mYU1nYU1oYU1pYU1qYWVHQCfcKQAAAABdch1PAAAoTaAQTaEQTaIQTaMQTaQQTaUQTaYQTacQZUdATGeuIAAAAF1yHk8AAChNQgxNQwxNRAxNRQxNRgxNRwxNSAxNSQxNZU9NZk9NZ09NaE9NaU9Nak9Na09NbE9NbU9lR0BhMKPgAAAAXXIfTwAAKE05xE06xE07xE08xE09xE0+xE0/xE1AxE1BxE1CxE1DxGVHQEF8KQAAAABdciBPAAAoTTMVTTQVTTUVTTYVTTcVTTgVTTkVTToVTTsVTTwVTT0VZUdARpCj4AAAAF1yIU8AAChNMNdNMddNMtdNM9dNNNdNNddNON1NOd1NOt1NO91NPN1NPd1NPt1lR0BLpR7AAAAAXXIiTwAAKE0KUU0LUU0MUU0NUU0OUWVHQF+uuGAAAABdciNPAAAoTU7LTU/LTVDLTVHLTVLLTVPLZUdAVEzMwAAAAF1yJE8AAChNy3BNzHBNzXBNznBNz3BN0HBN0XBN0nBNE6BNFKBNFaBNFqBNF6BNGKBNGaBlR0BUwzNAAAAAXXIlTwAAKE3pIU3qIU3rIU3sIU3tIU3uIU3vIU16JE17JE18JE19JE1+JE1/JE2AJE2BJE2CJE2DJE1hgE1igE1jgE1kgE1lgE1mgE1ngE1ogE3/8U0A8k0B8k0C8k0D8k0E8k0F8k0G8k0H8k0I8mVHQF51woAAAABdciZPAAAoTUGtTUKtTUOtTUStTUWtTUatZUdASuKPYAAAAF1yJ08AAChN3LxN3bxN3rxN37xN4LxN4bxN4rxN47xlR0Be7CkAAAAAXXIoTwAAKE3Z/k3a/k3b/k3c/k3d/k3e/k3f/mVHQFQAo+AAAABdcilPAAAoTZ0sTZ4sTZ8sTaAsTaEsTaIsTaMsTaQsTb59Tb99TcB9TcF9TcJ9TcN9ZUdAT/cKQAAAAF1yKk8AAChN+gxN+wxN/AxN/QxN/gxN/wxNAA1NnSZNniZNnyZNoCZNoSZNoiZNoyZNpCZNpSZNepRNe5RNfJRNfZRNfpRNf5RNgJRNgZRNgpRNg5RNhJRN555N6J5N6Z5N6p5N655N7J5N7Z5N7p5N2tFN29FN3NFN3dFN3tFN39FN4NFN4dFN4tFN49FN5NFlR0BFC4UgAAAAXXIrTwAAKE3P2k3Q2k3R2k3S2k3T2k3U2k3V2mVHQDJZmaAAAABdcixPAAAoTdNnTdRnTdVnTdZnTddnTdhnZUdAYbzMwAAAAF1yLU8AAChNFnJNF3JNGHJNGXJNGnJNG3JNHHJlR0BKIAAAAAAAXXIuTwAAKE1tpk1upk1vpk1wpk1xpmVHQE80euAAAABdci9PAAAoTQZATQdATQhATQlATQpATQtATQxATQ1ATUZkTUdkTUhkTUlkTUpkTUtkTUxkTU1kZUdAUShR4AAAAF1yME8AAChNneZNnuZNn+ZNoOZNoeZNouZNo+ZNpOZlR0BDhmZgAAAAXXIxTwAAKE3AE03BE03CE03DE03EE2VHQDUHriAAAABdcjJPAAAoTWM3TWQ3TWU3TWY3TWc3TWg3TWk3TWo3TWs3TWw3TW03ZUdAR8o9gAAAAF1yM08AAChNUKNNUaNNUqNNU6NNVKNNVaNNVqNNV6NNWKNNWaNNWqNNW6NNXKNNXaNNXqNNX6NlR0A/MKPgAAAAXXI0TwAAKE1rE01sE01tE01uE01vE01wE01xE01yE2VHQFbNcKAAAABdcjVPAAAoTQuKTQyKTQ2KTQ6KTQ+KTRCKTRGKTRKKTfb1Tff1Tfj1Tfn1Tfr1Tfv1Tfz1Tf31Tf71Tf/1TQD2ZUdAQsPXAAAAAF1yNk8AAChKFQEBAEoWAQEAShcBAQBKGAEBAGVHQEfYUeAAAABdcjdPAAAoTQ4TTQ8TTRATTRETTRITTRMTTRQTTRUTTRYTTRcTTRgTTc9lTdBlTdFlTdJlTdNlTdRlTdVlTdZlZUdATOzMwAAAAF1yOE8AAChNZFBNZVBNZlBNZ1BNaFBNaVBNalBN22RN3GRN3WRN3mRN32RN4GRN4WRN4mRN42RlR0BHFcKAAAAAXXI5TwAAKE0tPU0uPU0vPU0wPU0xPU0yPU0zPU00PU3Ouk3Puk3Quk3RumVHQDOCj2AAAABdcjpPAAAoTUUQTUYQTUcQTUgQTUkQTUoQTUsQZUdAOJcKQAAAAF1yO08AAChKXQEBAEoGAwEAZUdAUDPXAAAAAF1yPE8AAChNmuhNm+hNnOhNnehNnuhNn+hNoOhNoehlR0A9q4UgAAAAXXI9TwAAKE2dPU2ePU2fPU2gPU2hPU2iPU2jPWVHQFpczMAAAABdcj5PAAAoTWl/TWp/TWt/TWx/TW1/TW5/TW9/TXB/TXF/ZUdAPOj1wAAAAF1yP08AAChNlF9NlV9Nll9Nl19lR0BU/CkAAAAAXXJATwAAKE2ecE2fcE2gcE2hcE2icE2jcE2kcE2lcE2mcE2ncE2ocGVHQFQ5maAAAABdckFPAAAoTdpTTdtTTdxTTd1TTd5TTd9TTeBTTeFTTeJTTeNTTeRTTW+ZTXCZTXGZTXKZTXOZTXSZTXWZTXaZTXeZTRXMTRbMTRfMTRjMTRnMTRrMTRvMTRzMZUdAWU4UgAAAAF1yQk8AAChNKH9NKX9NKn9NK39NLH9NLX9NLn9lR0BTdwpAAAAAXXJDTwAAKE2DAk2EAk2FAk2GAk2HAk2IAk2JAk2KAk2vs02ws02xs02ys02zs020s021s2VHQFVzM0AAAABdckRPAAAoTQf0TQj0TQn0TQr0TQv0TQz0TQ30TQ70TQ/0TRD0TRH0ZUdAUrR64AAAAF1yRU8AAChNiiFNiyFNjCFNjSFNjiFNjyFNkCFNkSFlR0A/tcKAAAAAXXJGTwAAKE3nYk3oYk3pYk3qYk3rYk3sYk3tYk3uYk3vYk3wYk3xYmVHQFfI9cAAAABdckdPAAAoTVhwTVlwTVpwTVtwTVxwTV1wTV5wTUd5TUh5TUl5TUp5TUt5TUx5TU15TU55TU95ZUdAXN1woAAAAF1ySE8AAChNz8dN0MdN0cdN0sdN08dN1MdN1cdlR0BJSj2AAAAAXXJJTwAAKE3rgk3sgk3tgk3ugk3vgmVHQE5euGAAAABdckpPAAAoTUAFTUEFTUIFTUMFTUQFTUUFTUYFTbtPTbxPTb1PTb5PZUdAQ3MzQAAAAF1yS08AAChN1SdN1idN1ydN2CdN2SdN2idN2ydNjTpNjjpNjzpNkDplR0BIh64gAAAAXXJMTwAAKE0JE00KE00LE00ME00NE02gpU2hpU2ipU2jpU2kpU2lpU2mpU2npWVHQFEvXCAAAABdck1PAAAoTSd9TSh9TSl9TSp9TSt9TSx9TS19TS59TS99TTB9TTF9TTJ9ZUdATZwpAAAAAF1yTk8AAChNPaFNPqFNP6FNQKFNQaFNQqFNQ6FNRKFNRaFNRqFNR6FNSKFNKtBNK9BNLNBNLdBNLtBNL9BNMNBNMdBNMtBlR0BCsKPgAAAAXXJPTwAAKE2Zwk2awk2bwk2cwmVHQFZD1wAAAABdclBPAAAoTe1/Te5/Te9/TfB/TfF/TfJ/TfN/ZUdAR8UewAAAAF1yUU8AAChN16FN2KFN2aFN2qFN26FN3KFN3aFlR0BC+ZmgAAAAXXJSTwAAKE3Q3E3R3E3S3E3T3E3U3GVHQEzZmaAAAABdclNPAAAoTXgGTXkGTXoGTXsGTXwGTX0GTX4GTVeJTViJTVmJTVqJTVuJTVyJTV2JTV6JTV+JTWCJTWGJTWKJZUdAUOMzQAAAAF1yVE8AAChNiZdNipdNi5dNjJdNjZdNjpdNj5dNkJdlR0BVgUegAAAAXXJVTwAAKE0Yqk0Zqk0aqk0bqk0cqk0dqk0eqk0fqk0gqk0hqk0iqk0jqmVHQGEKj2AAAABdclZPAAAoTVggTVkgTVogTVsgTVwgTV0gTV4gTV8gTWAgTWEgTWIgTWMgZUdARwKPYAAAAF1yV08AAChN7U5N7k5N705N8E5N8U5N8k5N805NKtdNK9dNLNdNLddNLtdNL9dlR0BbDCkAAAAAXXJYTwAAKE2DHk2EHk2FHk2GHk2HHk2IHk2JHk2KHmVHQFAgo+AAAABdcllPAAAoTXFATXJATXNATXRATXVATXZATXdATcjPTcnPTcrPTcvPTczPTc3PTc7PTc/PTbfQTbjQTbnQTbrQTbvQTbzQTb3QTb7QTb/QTcDQTcHQTcLQZUdATBcKQAAAAF1yWk8AAChNCkVNC0VNDEVNDUVNDkVND0VNEEVNEUVNEkVNE0VlR0BBK4UgAAAAXXJbTwAAKE1zKU10KU11KU12KU13KU14KU15KWVHQEZAAAAAAABdclxPAAAoTVk1TVo1TVs1TVw1TUKpTUOpTUSpTUWpTUapTUepTUipTUmpTUqpTcC1TcG1TcK1TcO1TcS1TcW1Tca1Tce1ZUdAS1R64AAAAF1yXU8AAChNgNhNgdhNgthNg9hNhNhNhdhNhthNh9hNiNhNidhNithNi9hlR0BfXhSAAAAAXXJeTwAAKE0EIE0FIE0GIE0HIE0IIE0JIE0KIE0LIE0MIGVHQEBo9cAAAABdcl9PAAAoTWYnTWcnTWgnTWknTWonTWsnTWwnTW0nZUdAVHKPYAAAAF1yYE8AAChNrS5Nri5Nry5NsC5NsS5Nsi5Nsy5NtC5NbctNbstNb8tNcMtNcctNcstNc8tlR0BFfXCgAAAAXXJhTwAAKE3Guk3Huk3Iuk3Juk3Kuk3Luk3Muk3NumVHQGVVcKAAAABdcmJPAAAoTWH8TWL8TWP8TWT8TWX8TWb8TWf8TWj8TWn8TWr8ZUdAWYcKQAAAAF1yY08AAChNP6pNQKpNQapNQqpNQ6pNRKpNRaplR0BPpmZgAAAAXXJkTwAAKE1Abk1Bbk1Cbk1Dbk1Ebk1Fbk1GbmVHQES64UAAAABdcmVPAAAoTZ60TZ+0TaC0TaG0TaK0TaO0TaS0TaW0Taa0Tb65Tb+5TcC5TcG5TcK5TcO5TcS5TcW5ZUdAQBrhQAAAAF1yZk8AAChN3zNN4DNN4TNN4jNN4zNN5DNN5TNN5jNN5zNNBLZNBbZNBrZNB7ZNCLZNCbZNCrZNC7ZlR0BJz1wgAAAAXXJnTwAAKE1LJU1MJU1NJU1OJU1PJU1QJU1RJU1AZU1BZU1CZU1DZU1qZk1rZk1sZk1tZk1uZk1vZk1wZk1xZk33kU34kU35kU36kU37kU38kU39kU3+kU3/kU0Akk0Bkk0CkmVHQE7j1wAAAABdcmhPAAAoTcqFTcuFTcyFTc2FTc6FTc+FTdCFTdGFTdKFTdOFTdSFTdWFZUdAQ/hR4AAAAF1yaU8AAChNlm1Nl21NmG1NmW1Nmm1Nm21NnG1NnW1Nnm1Nn21NoG1NcqFNc6FNdKFNdaFNdqFNd6FNeKFNQ+JNROJNReJNRuJNR+JNSOJNSeJlR0BJDMzAAAAAXXJqTwAAKE0FTU0GTU0HTU0ITU0JTU0KTU0LTU3ibk3jbk3kbk3lbk3mbk3nbk3obk3pbk3ook3pok3qok3rok3sok3tok3uok3vok3womVHQE4hR6AAAABdcmtPAAAoTYcjTYgjTYkjTYojTYsjTYwjTY0jTT9OTUBOTUFOTUJOTUNOTUROTUVOTXxQTX1QTX5QTX9QTYBQTYFQTYJQTYNQTYRQTYVQTYZQTYdQTcWjTcajTcejTcijTcmjTcqjTcujTcyjTc2jTUivTUmvTUqvTUuvTUyvTU2vTU6vTdawTdewTdiwTdmwTdqwTduwZUdAUirhQAAAAF1ybE8AAChNkwlNlAlNlQlNlglN+yJN/CJN/SJN/iJN/yJNACNNASNNAiNNAyNNhkBNh0BNiEBNiUBNikBNi0BNjEBNjUBN0ZFN0pFN05FN1JFN1ZFN1pFN15FN2JFNVO1NVe1NVu1NV+1NWO1NWe1lR0BXP1wgAAAAXXJtTwAAKE1ea01fa01ga01ha03seE3teE3ueE3veE3weE3xeE3yeE3zeE30eGVHQFxT1wAAAABdcm5PAAAoTUlLTUpLTUtLTUxLTU1LTU5LTU9LTVBLTVFLTVJLTVNLTa1qTa5qTa9qTbBqZUdAUwuFIAAAAF1yb08AAChNyVNNylNNy1NNzFNNzVNNzlNNz1NN0FNN0VNNj9FNkNFNkdFNktFNk9FNlNFNldFNltFNl9FlR0BR3rhgAAAAXXJwTwAAKE3Fd03Gd03Hd03Id03Jd03Kd03Ld03Md03Nd03Od03Pd029lU2+lU2/lU3AlU3BlU3ClU3DlU3ElU3FlU1Jn01Kn01Ln01Mn01Nn01On01Pn01Qn01Rn2VHQFZ8zMAAAABdcnFPAAAoTdwXTd0XTd4XTd8XTeAXTeEXTeIXTeMXTeQXTeUXTeYXTasbTawbTa0bTa4bZUdAVvMzQAAAAF1yck8AAChNT+9NUO9NUe9NUu9NU+9NVO9NVe9NVu9NV+9lR0Bg8uFAAAAAXXJzTwAAKE0k900l900m900n900o900p92VHQFClwoAAAABdcnRPAAAoTUmFTUqFTUuFTUyFTU2FTU6FTU+FTVCFTVGFTR+aTSCaTSGaTSKaTSOaTSSaTSWaZUdAZK9cIAAAAF1ydU8AAChNjKxNjaxNjqxNj6xlR0BQWZmgAAAAXXJ2TwAAKE3qAk3rAk3sAk3tAk2Jm02Km02Lm02Mm02Nm02Om02Pm02Qm02Rm2VHQGN8KQAAAABdcndPAAAoTbz8Tb38Tb78Tb/8TcD8TcH8TcL8TcP8ZUdAU+j1wAAAAF1yeE8AAChNVMhNVchNVshNV8hNWMhNWchNWshNW8hNXMhlR0BFaj2AAAAAXXJ5TwAAKEqiAAEASkkBAQBKZgEBAErvAQEASlYCAQBKigIBAEq+AgEASvICAQBKFAMBAEqtBAEASuEEAQBlR0BKfrhgAAAAXXJ6TwAAKE37ZU38ZU39ZU3+ZU3/ZU0AZk0BZk0CZk1a0k1b0k1c0k1d0k1e0k1f0k1g0k1h0mVHQFMmZmAAAABdcntPAAAoTQRMTQVMTQZMTQdMTQhMTQlMTQpMTQtMZUdAT5MzQAAAAF1yfE8AAChNmptNm5tNnJtNnZtNnptNn5tNoJtNoZtNaO1Nae1Nau1Na+1NbO1Nbe1Nbu1lR0BEp64gAAAAXXJ9TwAAKE2yTU2zTU20TU21TU22TU23TU24TU1FhE1GhE1HhE1IhE1JhE1KhE1LhE1MhE0YjU0ZjU0ajU0bjU0cjU0djU0ejU0fjWVHQEm8KQAAAABdcn5PAAAoTfAyTfEyTfIyTfMyZUdATtCj4AAAAF1yf08AAChNqzBNrDBNrTBNrjBNrzBNsDBNsTBNsjBNszBlR0BZ89cAAAAAXXKATwAAKE3l403m403n403o403p403q403r403s40068E078E088E098E0+8E0/8GVHQEPlHsAAAABdcoFPAAAoTVBYTVFYTVJYTVNYTVRYTVVYTVZYTVtpTVxpTV1pTV5pTV9pTWBpTWFpTSCNTSGNTSKNTSONTSSNTSWNTSaNTSeNTUG4TUK4TUO4TUS4TUW4TUa4ZUdAV+64YAAAAF1ygk8AAChNX3BNYHBNYXBNYnBNY3BNZHBNZXBNZnBlR0BI+ZmgAAAAXXKDTwAAKE0ql00rl00sl00tl00ul00vl00wl00xl00yl2VHQFGhR6AAAABdcoRPAAAoTd0BTd4BTd8BTeABTeEBTeIBTeMBTeQBTYfmTYjmTYnmTYrmTYvmTYzmTY3mZUdATg4UgAAAAF1yhU8AAChNNCZNNSZNNiZNNyZNOCZNOSZNOiZNOyZNPCZlR0BSF64gAAAAXXKGTwAAKE2wzE2xzE2yzE2zzE20zGVHQFa1woAAAABdcodPAAAoTS8iTTAiTTEiTTIiTTMiTTBfTTFfTTJfTTNfTTRfTTVfTTZfTTdfTThfTTlfTTpfZUdAQyKPYAAAAF1yiE8AAChNx1tNyFtNyVtNyltNy1tNzFtNzVtNzltNz1tlR0BitwpAAAAAXXKJTwAAKE0TiE0UiE0ViE0WiE0XiE0YiE0ZiE0aiGVHQFSuuGAAAABdcopPAAAoTQQITQUITQYITQcITQgITQkIZUdAUVUewAAAAF1yi08AAChNWyxNXCxNXSxNXixNXyxNYCxNYSxNYixNYyxNZCxNZSxNeEBNeUBNekBNe0BNfEBNfUBNfkBNf0BNF3xNGHxNGXxNGnxNG3xNdMtNdctNdstNd8tNeMtNectNestNe8tNfMtNfctNfstNf8tNgMtNgctlR0BCYAAAAAAAXXKMTwAAKE3E4U3F4U3G4U3H4UqtAwEAZUdAR3R64AAAAF1yjU8AAChNcQ5Ncg5Ncw5NdA5NdQ5lR0BMiPXAAAAAXXKOTwAAKE3xnU3ynU3znU30nU31nU32nU33nU34nWVHQFCSj2AAAABdco9PAAAoTfCzTfGzTfKzTfOzTfSzTfWzTfazTfezTfizTRbWTRfWTRjWTRnWTRrWTRvWZUdAS8ZmYAAAAF1ykE8AAChNmr1Nm71NnL1Nnb1lR0BA2uFAAAAAXXKRTwAAKE1FEk1GEk1HEk1IEk1JEk1KEk1LEk1MEk1NEmVHQFn49cAAAABdcpJPAAAoTcpxTctxTcxxTc1xTc5xTc9xZUdARe9cIAAAAF1yk08AAChNMKNNMaNNMqNNM6NNNKNlR0BLA9cAAAAAXXKUTwAAKE1fZU1gZU1hZU1iZU1jZU1kZU1lZU1mZU1nZU1oZU1pZU1qZU1rZU1sZU1H201I201J201K201L22VHQFQh64AAAABdcpVPAAAoTVwBTV0BTV4BTV8BTWABTWEBTWIBTWMBTYHMTYLMTYPMTYTMTYXMZUdARSzMwAAAAF1ylk8AAChNbt1Nb91NcN1Ncd1Nct1Nc91NdN1lR0BKQUegAAAAXXKXTwAAKE0gJk0hJk0iJk0jJk0kJk0lJk0mJk0nJk0Rlk0Slk0Tlk0Ulk0Vlk0Wlk0Xlk0Ylk0Zlk0alk0blmVHQGV7M0AAAABdcphPAAAoTVr8TVv8TVz8TV38TV78TV/8TWD8ZUdAMNcKQAAAAF1ymU8AAChNmhFNmxFNnBFNnRFNnhFNnxFNoBFNoRFNohFNoxFNpBFNpRFlR0BTEzNAAAAAXXKaTwAAKE160U170U180U190U1+0U1/0U2A0U2B0U2C0WVHQFexR6AAAABdcptPAAAoTQZfTQdfTQhfTQlfTQpfTQtfTQxfTQ1fZUdAOj1woAAAAF1ynE8AAChKAQQBAEpBBAEAZUdAP1HrgAAAAF1ynU8AAChNoRZNohZNoxZNpBZNxTRNxjRNxzRNyDRNyTRNyjRNyzRNzDRlR0BiTMzAAAAAXXKeTwAAKE1u901v901w901x901y901z92VHQFaij2AAAABdcp9PAAAoTRPkTRTkTRXkTRbkTRfkTRjkTRnkTRrkZUdAM6PXAAAAAF1yoE8AAChN2TpN2jpN2zpN3DpN3TpN3jplR0BV7rhgAAAAXXKhTwAAKE1OgE1PgE1QgE1RgE1SgE1TgE1UgE1VgGVHQFSTM0AAAABdcqJPAAAoTZ9TTaBTTaFTTaJTZUdAMmFHoAAAAF1yo08AAChNOFxNOVxNOlxNO1xNPFxNPVxNPlxNP1xNQFxNQVxNQlxlR0Ay4UegAAAAXXKkTwAAKE2xFU2yFU2zFU20FU21FU22FU23FU24FU25FU26FU27FU28FWVHQGRWFIAAAABdcqVPAAAoTe/4TfD4TfH4TfL4TfP4TfT4TfX4Tfb4Tff4Tfj4Tfn4Tfr4ZUdAUAj1wAAAAF1ypk8AAChNTEVNTUVNTkVNT0VNUEVNUUVNUkVNU0VlR0A2dcKAAAAAXXKnTwAAKE0bXE0cXE0dXE0eXE0fXE0gXE0hXE0iXE0jXGVHQFUdcKAAAABdcqhPAAAoTZhTTZlTTZpTTZtTTZxTTZ1TTZ5TZUdAYWI9gAAAAF1yqU8AAChNl/1NmP1Nmf1Nmv1Nm/1lR0BGnrhgAAAAXXKqTwAAKE1HKU1IKU1JKU1KKU1LKU1MKU1NKU1OKU1JPU1KPU1LPU1MPU2XqU2YqU2ZqU2aqU2bqWVHQEuzM0AAAABdcqtPAAAoTXJWTXNWTXRWTXVWTXZWTXdWTXhWTXlWZUdAYClHoAAAAF1yrE8AAChNP3NNQHNNQXNNQnNNQ3NNRHNNRXNNweNNwuNNw+NNxONNxeNNxuNNx+NN+fpN+vpN+/pN/PpN/fpN/vpN//pNAPtNAftlR0BUWuFAAAAAXXKtTwAAKE0oHE0pHE0qHE0rHE0sHE0tHE0uHE0vHGVHQEDHriAAAABdcq5PAAAoSncAAQBKHgEBAErEAQEASisCAQBKXwIBAEqTAgEASscCAQBKggQBAEq2BAEAZUdAWW9cIAAAAF1yr08AAChNV6hNWKhNWahNWqhNW6hNXKhNXahlR0BF3CkAAAAAXXKwTwAAKE0wE00xE00yE00zE000E001E002E003E02xXE2yXE2zXE20XE21XE22XE23XE24XE25XE26XE27XE28XGVHQFOYUeAAAABdcrFPAAAoTefnTejnTennTernTevnTeznZUdARmZmYAAAAF1ysk8AAChNkk1Nk01NlE1NlU1NYZJNYpJNY5JNZJJNZZJNZpJNZ5JNaJJNaZJlR0BZIzNAAAAAXXKzTwAAKE3Gak3Hak3Iak3Jak3Kak3Lak3Mak3NamVHQEouFIAAAABdcrRPAAAoTR4pTR8pTSApTSEpTSIpTSMpTSQpTSUpZUdAXjeuIAAAAF1ytU8AAChN6atN6qtN66tN7KtN7atN7qtN76tNsMdNscdNssdNs8dNtMdNtcdNtsdNt8dNuMdNucdNusdNu8dlR0BS1cKAAAAAXXK2TwAAKE3SIk3TIk3UIk3VIk3WIk3XIk3YIk3ZImVHQE9Cj2AAAABdcrdPAAAoTeSVTeWVTeaVTeeVTeiVTemVTeqVTeuVZUdARFcKQAAAAF1yuE8AAChNxRNNxhNNxxNNyBNNyRNNyhNNyxNNF2FNGGFNGWFNGmFNG2FNHGFNHWFNHmFNH2FNIGFNIWFK4gMBAEoiBAEAZUdASWuFIAAAAF1yuU8AAChNp6hNqKhNqahNqqhlR0BIqPXAAAAAXXK6TwAAKE30PU31PU32PU33PU34PU35PU36PU37PU0Al00Bl00Cl00Dl00El00Fl00Gl00Hl00Il00Jl00Kl00Ll00Ml00Nl0211U221U231U241U251U261U271WVHQFyyj2AAAABdcrtPAAAoTWPlTWTlTWXlTWblTWflTWjlTWnlTWrlTWvlTWzlTW3lZUdAUdcKQAAAAF1yvE8AAChNsspNs8pNtMpNtcpNtspNt8pNuMpNucpNuspNu8pNvMplR0BgvCkAAAAAXXK9TwAAKE3d/U3e/U3f/U3g/U3h/WVHQFHHCkAAAABdcr5PAAAoTeUBTeYBTecBTegBTekBTeoBTesBTewBTe0BTe4BTe8BZUdAQtHrgAAAAF1yv08AAChN5ypN6CpN6SpN6ipN6ypN7CpN7SpN7ipNQaVNQqVNQ6VNRKVNRaVNRqVNR6VNSKVKqQMBAGVHQGI+ZmAAAABdcsBPAAAoTY//TZD/TZH/TZL/TZP/TZT/TZX/TZb/TZf/ZUdAUQR64AAAAF1ywU8AAChNfshNf8hNgMhNgchNgshNg8hNhMhNhchNhshNh8hNiMhNPehNPuhNP+hNQOhNQehNQuhlR0BM+uFAAAAAXXLCTwAAKE0gWE0hWE0iWE0jWE0kWGVHQFYY9cAAAABdcsNPAAAoTc4XTc8XTdAXTdEXTdIXZUdAWy1woAAAAF1yxE8AAChN24pN3IpN3YpN3opN34pN4IpN4YpN4opN44pN5IpN5YplR0BMOFHgAAAAXXLFTwAAKE1fVk1gVk1hVk1iVk1jVk1kVk1lVk1mVk1nVk1oVk1pVmVHQFBB64AAAABdcsZPAAAoTXZvTXdvTXhvTXlvTXpvTXtvTXxvTX1vTX5vTX9vZUdAVVZmYAAAAF1yx08AAChNtnhNt3hNuHhNuXhNunhNu3hNvHhNvXhNvnhNv3hNwHhlR0BGYUegAAAAXXLITwAAKE3m1k3n1k3o1k3p1k3q1k3r1k3s1k3t1mVHQF9/XCAAAABdcslPAAAoTedyTehyTelyTepyTetyTexyTe1yTe5yZUdAVJPXAAAAAF1yyk8AAChNcHxNcXxNcnxNc3xNdHxNdXxNdnxNd3xlR0BT0UegAAAAXXLLTwAAKE2E1U2F1U2G1U2H1U2I1U2J1U2K1U2L1WVHQFjlwoAAAABdcsxPAAAoTX+iTYCiTYGiTYKiTYOiTYSiTYWiZUdANfCj4AAAAF1yzU8AAChN5TxN5jxN5zxN6DxN6TxN6jxN6zxlR0BThR7AAAAAXXLOTwAAKE2nfE2ofE2pfE2qfE2rfE2sfE2tfE2ufE3h2U3i2U3j2U3k2WVHQGFBR6AAAABdcs9PAAAoTQ/4TRD4TRH4TRL4TRP4TRT4TRX4TRb4TRf4ZUdAXL9cIAAAAF1y0E8AAChN4vZN4/ZN5PZN5fZN5vZlR0BX1wpAAAAAXXLRTwAAKE36j037j038j039j03+j03/j00AkE0BkE18xk19xk1+xk1/xmVHQFwo9cAAAABdctJPAAAoTUaqTUeqTUiqTUmqTUqqTUuqTUyqTU2qZUdAUT1woAAAAF1y008AAChNL9FNMNFNMdFNMtFNM9FNNNFNNdFNNtFNN9FNAe1NAu1NA+1NBO1NBe1NBu1NB+1NCO1lR0BWUeuAAAAAXXLUTwAAKE2PL02QL02RL02SL02TL02UL02VL02WL02XL02YL02ZL02aL02bL02cL2VHQEK+uGAAAABdctVPAAAoTRBhTRFhTRJhTRNhTRRhTRVhTRZhZUdAYDAAAAAAAF1y1k8AAChN9HZN9XZN9nZN93ZN+HZN+XZlR0BH0zNAAAAAXXLXTwAAKE16LU17LU18LU19LU2Fsk2Gsk2Hsk2Isk2Jsk2KsmVHQDrcKQAAAABdcthPAAAoTfC2TfG2TfK2TfO2TfS2TfW2Tfa2Tfe2Tfi2Tfm2Tfq2ZUdATOeuIAAAAF1y2U8AAChNWUhNWkhNW0hNXEhNXUhNXkhNX0hNYEhlR0BhXcKAAAAAXXLaTwAAKE3m+k3n+k3o+k3p+k3q+k3r+k3s+k3t+mVHQEH8KQAAAABdcttPAAAoTRg8TRk8TRo8TRs8TRw8TR08TR48TR88ZUdAX7hR4AAAAF1y3E8AAChNKcdNKsdNK8dNLMdNLcdNLsdlR0BVQzNAAAAAXXLdTwAAKE2lL02mL02nL02oL02pL02qL02rL02Ghk2Hhk2Ihk2Jhk2Khk2Lhk2MhmVHQEZOFIAAAABdct5PAAAoTRUUTRYUTRcUTRgUTRkUTRoUTRsUZUdAWleuIAAAAF1y308AAChNiIhNiYhNiohNi4hNjIhNjYhNjohNj4hNkIhNkYhNkohNk4hlR0BLYo9gAAAAXXLgTwAAKE2/QU3AQU3BQU3CQU3DQU3EQU3FQWVHQEB3CkAAAABdcuFPAAAoTbIUTbMUTbQUTbUUTbYUTbcUTbgUTbkUTboUZUdAWZUewAAAAF1y4k8AAChNm/ZNnPZNnfZNnvZNn/ZNoPZNofZNovZNo/ZNpPZNpfZNpvZlR0BFi4UgAAAAXXLjTwAAKE0HNE0INE0JNE0KNE0LNE0MNE0NNE0ONE0PNE3MUU3NUU3OUU3PUU3QUU3RUU3SUU3TUU3UUU0a4E0b4E0c4E0d4E0e4E0f4E0g4E0h4EoXBAEASlcEAQBlR0BiPMzAAAAAXXLkTwAAKE2n/02o/02p/02q/2VHQF6pmaAAAABdcuVPAAAoTcjjTcnjTcrjTcvjTczjTc3jTc7jTc/jZUdAT7R64AAAAF1y5k8AAChN+kVN+0VN/EVN/UVN/kVN/0VNAEZNAUZN89FN9NFN9dFN9tFN99FN+NFN+dFN+tFN+9FN/NFN/dFN/tFlR0BTvhSAAAAAXXLnTwAAKE19AU1+AU1/AU2AAU0Rek0Sek0Tek0Uek0Vek0Wek0XemVHQFjSj2AAAABdcuhPAAAoTRt5TRx5TR15TR55TR95TSB5TSF5TSJ5ZUdASd1woAAAAF1y6U8AAChNBr1NB71NCL1NCb1NCr1NC71NDL1NDb1lR0BEBmZgAAAAXXLqTwAAKE1YhE1ZhE1ahE1bhE1chE1dhE1ehE1fhE1ghE1hhE1ihE1jhGVHQGPeZmAAAABdcutPAAAoTUX8TUb8TUf8TUj8TUn8TUr8TUv8TUz8TU38ZUdAUjj1wAAAAF1y7E8AAChNBplNB5lNCJlNCZlNCplNC5lNDJlNDZlNpK1Npa1Npq1Np61NqK1Nqa1Nqq1Nq61lR0BOL1wgAAAAXXLtTwAAKE142E152E162E172E182E192E1+2E1/2GVHQDqcKQAAAABdcu5PAAAoTZY0TZc0TZg0TZk0TZo0TZs0ZUdAQ0PXAAAAAF1y708AAChNk1xNlFxNlVxNllxNl1xKfQEBAEonAwEAZUdASFhR4AAAAF1y8E8AAChNqbpNqrpNq7pNrLpNrbpNrrpNr7pNsLplR0BcYeuAAAAAXXLxTwAAKE3W5U3X5U3Y5U3Z5U3a5U3b5U3c5U3d5U3e5U3f5U3g5U3h5WVHQGIYUeAAAABdcvJPAAAoTYFzTYJzTYNzTYRzTYVzTYZzTYdzTYhzZUdAQoFHoAAAAF1y808AAChNYWpNYmpNY2pNZGpNZWpNZmpNZ2pNaGpNaWpNampNa2plR0A+7hSAAAAAXXL0TwAAKE3tEU3uEU3vEU3wEU3xEU3yEU3zEU30EWVHQFaK4UAAAABdcvVPAAAoTVNwTVRwTVVwTVZwTVdwZUdAR5XCgAAAAF1y9k8AAChNuE5NuU5Nuk5Nu05NvE5NvU5Nvk5Nv05NwE5NsLVNsbVNsrVNs7VNtLVNtbVNtrVNt7VNDdlNDtlND9lNENlNEdllR0BRuj2AAAAAXXL3TwAAKE0QAk0RAk0SAk0TAk0UAk0VAk0WAk0XAk0YAk0ZAk0aAk3CGE3DGE3EGE3FGE3GGE3HGE3IGE0sz00tz00uz00vz00wz00xz00yz00zz000z2VHQFCz1wAAAABdcvhPAAAoTaMGTaQGTaUGTaYGTacGTagGTakGZUdAUSo9gAAAAF1y+U8AAChNyRhNyhhNyxhNzBhNzRhNzhhNzxhlR0BhoZmgAAAAXXL6TwAAKE3Zw03aw03bw03cw2VHQFrczMAAAABdcvtPAAAoTXD1TXH1TXL1TXP1TXT1TXX1TXb1TXf1TXj1TXn1TXr1ZUdAX/FHoAAAAF1y/E8AAChNsuVNs+VNtOVNteVNtuVNt+VlR0BVBcKAAAAAXXL9TwAAKE0y500z50005001500250035004500552VHQFV8KQAAAABdcv5PAAAoTbzrTb3rTb7rTb/rTcDrTcHrTcLrTcPrZUdAVLmZoAAAAF1y/08AAChLpkunS6hLqWVHQDvj1wAAAABdcgBQAAAoTUFgTUJgTUNgTURgTUVgTUZgTUdgTUhgZUdAU/cKQAAAAF1yAVAAAChND6BNEKBNEaBNEqBlR0BEseuAAAAAXXICUAAAKE1PKU1QKU1RKU1SKU1TKU1UKU3huE3iuE3juE3kuE3luE3muE3nuE3ouErhAwEASiEEAQBlR0BZC4UgAAAAXXIDUAAAKE0kik0lik0mik0nik0oik0pik0qik1O501P501Q501R52VHQGTGFIAAAABdcgRQAAAoTS1eTS5eTS9eTTBeTTFeTTJeTTNeTTReTTVeZUdAUnHrgAAAAF1yBVAAAChNHTBNHjBNHzBNIDBNITBNIjBNIzBNJDBNlZRNlpRNl5RNmJRNmZRNmpRNm5RNnJRNnZRlR0BO3rhgAAAAXXIGUAAAKE1Hyk1Iyk1Jyk1Kyk1Lyk1Myk1Nyk1Oyk1Pyk1Qyk1RymVHQGNUzMAAAABdcgdQAAAoTcz8Tc38Tc78Tc/8TdD8TdH8TdL8TdP8TdT8ZUdAV4ZmYAAAAF1yCFAAAChN43hN5HhN5XhN5nhN53hN6HhN6XhN6nhN63hN0X9N0n9N039N1H9N1X9N1n9N139N2H9lR0BD8zNAAAAAXXIJUAAAKE21gk22gk23gk24gk25gk26gk27gk28gk3L3E3M3E3N3E3O3E3P3GVHQGCkeuAAAABdcgpQAAAoTcr3Tcv3Tcz3Tc33Tc73Tc/3TdD3TdH3TdL3ZUdAUaKPYAAAAF1yC1AAAChNgeJNguJNg+JNhOJNheJNhuJNh+JNiOJNieJNiuJlR0BWw9cAAAAAXXIMUAAAKE3vak3wak3xak3yak3zak30ak31ak32ak10oE11oE12oE13oE14oE15oE16oE17oE18oGVHQFvYUeAAAABdcg1QAAAoTX0fTX4fTX8fTYAfTYEfTYIfTYMfTYQfTYUfTYYfTYcfZUdASEUewAAAAF1yDlAAAChNZjZNZzZNaDZNaTZNajZNazZNbDZNrrBNr7BNsLBNsbBNsrBNs7BNtLBlR0BSyZmgAAAAXXIPUAAAKE0Q6E0R6E0S6E0T6E0U6E0V6E0W6E0X6GVHQE1ZmaAAAABdchBQAAAoTX9CTYBCTYFCTYJCTYNCTYRCTYVCTZOeTZSeTZWeTZaeTZeeTZieTZmeTZqeTZueTZyeTZ2eTY3NTY7NTY/NTZDNTZHNZUdAUWMzQAAAAF1yEVAAAChNKO1NKe1NKu1NK+1NLO1NLe1lR0BWAUegAAAAXXISUAAAKE25RE26RE27RE28RE29RE2+RE2/RGVHQFuMKQAAAABdchNQAAAoTUvFTUzFTU3FTU7FTU/FTVDFTVHFTVLFZUdATJcKQAAAAF1yFFAAAChNhjZNhzZNiDZNiTZNijZNizZNjDZNjTZlR0BhkzNAAAAAXXIVUAAAKE2ngU2ogU2pgU2qgU2rgU2sgU2tgU2ugU2vgWVHQFrJmaAAAABdchZQAAAoTXLUTXPUTXTUTXXUTXbUTXfUTXjUZUdARsAAAAAAAF1yF1AAAChNyiNNyyNNzCNNzSNNziNNzyNN0CNN0SNN0iNlR0BL1HrgAAAAXXIYUAAAKE0uFE0vFE0wFE0xFE0yFE0zFE00FE01FE02FE03FE04FE2VlU2WlU2XlU2YlU2ZlU2alWVHQEX9cKAAAABdchlQAAAoTTGkTTKkTTOkTTSkTTWkTTakTTekTTikTWu4TWy4TW24TW64TW+4TXC4TXG4TcXYTcbYTcfYTcjYTcnYTcrYTcvYTczYTc3YZUdAWgcKQAAAAF1yGlAAAChNPh5NPx5NQB5NQR5NQh5NQx5NRB5lR0BLEeuAAAAAXXIbUAAAKE0LM00MM00NM00OM00PM00QM00RM00SM00TM2VHQFQwAAAAAABdchxQAAAoTTTNTTXNTTbNTTfNTTjNTTnNTTrNTTvNTc3qTc7qTc/qTdDqTdHqTdLqTdPqTdTqZUdAU21woAAAAF1yHVAAAChNQgRNQwRNRARNRQRNRgRNRwRNSARNSQRN9QZN9gZN9wZN+AZNUtNNU9NNVNNNVdNNVtNNV9NNWNNNWdNlR0BPY9cAAAAAXXIeUAAAKE07yE08yE09yE0+yE0/yE1AyE1ByE1CyE1DyE1EyE1FyE1GyGVHQER4UeAAAABdch9QAAAoTfiMTfmMTfqMTfuMTfyMTf2MTf6MTf+MTQCNTQGNTQKNTQONTQSNTQWNZUdASYzMwAAAAF1yIFAAAChN1DtN1TtN1jtN1ztN2DtN2TtN2jtN2ztNebxNerxNe7xNfLxNfbxNfrxNf7xNgLxlR0BdlmZgAAAAXXIhUAAAKE1Oqk1Pqk1Qqk1Rqk1Sqk1Tqk1Uqk1VqmVHQE6hR6AAAABdciJQAAAoTdIITdMITdQITdUITdYITdcITda/Tde/Tdi/Tdm/Tdq/Tdu/Tdy/Td2/ZUdAXwrhQAAAAF1yI1AAAChN3/RN4PRN4fRN4vRN4/RN5PRN5fRN5vRN5/RN6PRN6fRlR0BR6FHgAAAAXXIkUAAAKE1mBE1nBE1oBE1pBE1qBE1rBE1sBE1tBE0Nfk0Ofk0Pfk0Qfk0Rfk0SfmVHQFdzM0AAAABdciVQAAAoTW/vTXDvTXHvTXLvTXPvTXTvTXXvTXbvTXfvZUdAVMwpAAAAAF1yJlAAAChNEKpNEapNEqpNE6pNFKpNFapNFqpNF6plR0BRJcKAAAAAXXInUAAAKE2/Jk3AJk3BJk3CJk3DJk3EJk3FJk3GJk3HJk3zT030T031T032T033T034T035T036T00HfE0IfE0JfE0KfE0LfE0MfE0NfE0OfGVHQFGcKQAAAABdcihQAAAoTXbITXfITXjITXnITXrITXvITXzITX3IZUdAVrCj4AAAAF1yKVAAAChNLndNL3dNMHdNMXdNMndNM3dNNHdNNXdNQvJNQ/JNRPJNRfJNRvJNR/JlR0Apo9cAAAAAXXIqUAAAKE3hEE3iEE3jEE3kEE3lEGVHQFXuFIAAAABdcitQAAAoTdwgTd0gTd4gTd8gTeAgTeEgTeIgTeMgTeQgTeUgZUdAWwKPYAAAAF1yLFAAAChNM/5NNP5NNf5NNv5NN/5NOP5NOf5NOv5NO/5NPP5NPf5NPv5lR0BVK4UgAAAAXXItUAAAKE0SIk0TIk0UIk0VIk0WImVHQFHnriAAAABdci5QAAAoTfHsTfLsTfPsTfTsTfXsTfbsTffsTfjsZUdAVGj1wAAAAF1yL1AAAChNro5Nr45NsI5NsY5Nso5lR0BgN1wgAAAAXXIwUAAAKE22/023/024/025/026/027/028/029/02+/2VHQFl9cKAAAABdcjFQAAAoTXvkTXzkTX3kTX7kTX/kTYDkTYHkTYLkTYPkZUdASv64YAAAAF1yMlAAAChNUgVNUwVNVAVNVQVNltlNl9lNmNlNmdlNmtlNm9lNnNllR0BTpmZgAAAAXXIzUAAAKE0rA00sA00tA00uA00vA00wA00xA00yA00zA00ABU0BBU0CBU0DBU0EBU0FBU0GBU0HBU0IBU0JBU0KBU0LBU2UzE2VzE2WzE2XzE2YzE2ZzE2azE2bzE2czGVHQC0UeuAAAABdcjRQAAAoSooAAQBKMQEBAErXAQEASj4CAQBKcgIBAEqmAgEAStoCAQBKlQQBAErJBAEAZUdAWLrhQAAAAF1yNVAAAChNa+5NbO5Nbe5Nbu5Nb+5lR0BFJ64gAAAAXXI2UAAAKE1INU1JNU1KNU1LNU1MNU1NNU1ONU1PNU1QNU3I203J203K203L203M203N203O203P203Q203R203S203T22VHQGHY9cAAAABdcjdQAAAoTc79Tc/9TdD9TdH9TdL9ZUdASjwpAAAAAF1yOFAAAChNB4VNCIVNCYVNCoVNC4VlR0BTWj2AAAAAXXI5UAAAKE2/gE3AgE3BgE3CgE3DgE3EgE3FgE3GgE0GgU0HgU0IgU0JgU0KgU0LgWVHQCxR64AAAABdcjpQAAAoTcoPTcsPTcwPTc0PTc4PTc8PTdAPTdEPTdIPZUdARGUewAAAAF1yO1AAAChKowABAEpKAQEASvABAQBKVwIBAEqLAgEASr8CAQBK8wIBAEquBAEASuIEAQBlR0BJeZmgAAAAXXI8UAAAKE3qR03rR03sR03tR03uR2VHQFIhR6AAAABdcj1QAAAoTTJUTTNUTTRUTTVUTTZUTTdUTThUZUdATo4UgAAAAF1yPlAAAChNFVRNFlRNF1RNGFRNGVRNGlRlR0Bjeo9gAAAAXXI/UAAAKE2z/E20/E21/E22/E23/E24/E25/E26/E27/GVHQGBT1wAAAABdckBQAAAoTYflTYjlTYnlTYrlTYvlTYzlTY3lZUdAYOPXAAAAAF1yQVAAAChNEPdNEfdNEvdNE/dNFPdNFfdNFvdNF/dNGPdlR0BR1R7AAAAAXXJCUAAAKE0hI00iI00jI00kI00lI00mI00nI00oI00pI00qI00rI02bd02cd02dd02ed02fd02gd02hd02id02jd02kd02ld2VHQE3LhSAAAABdckNQAAAoTXDOTXHOTXLOTXPOTXTOTXXOTXbOTXfOZUdAVumZoAAAAF1yRFAAAChNZ/BNaPBNafBNavBNa/BNbPBNbfBNbvBNb/BlR0BH9HrgAAAAXXJFUAAAKE1+sk1/sk2Ask2Bsk2Csk2Dsk2Esk1/tU2AtU2BtU2CtU2DtU2EtU2FtU2GtU2HtU2ItU2JtU2KtWVHQE0I9cAAAABdckZQAAAoTQxUTQ1UTQ5UTQ9UTRBUTRFUTRJUTRNUTRRUZUdAURKPYAAAAF1yR1AAAChNGMFNGcFNGsFNG8FNHMFNHcFNHsFlR0BCHXCgAAAAXXJIUAAAKE2KXE2LXE2MXE2NXE2OXE2PXE2QXE2RXE2SXEptAQEAShcDAQBKqgMBAGVHQD6KPYAAAABdcklQAAAoTRgQTRkQTRoQTRsQTRwQTbjgTbngTbrgTbvgTbzgTb3gTb7gTb/gZUdARzHrgAAAAF1ySlAAAChNW2JNXGJNXWJNXmJNX2JNYGJNYWJNYmJNY2JlR0BbO4UgAAAAXXJLUAAAKE2Jh02Kh02Lh02Mh02Nh02Oh02Ph02Qh01Bw01Cw01Dw01Ew01Fw01Gw01Hw01Iw2VHQExGZmAAAABdckxQAAAoTYZKTYdKTYhKTYlKTYpKTYtKTYxKTY1KZUdAOLMzQAAAAF1yTVAAAEpYAAEAYUdAOIzMwAAAAF1yTlAAAChN7ThN7jhN7zhN8DhN8ThN8jhN8zhN9DhN9ThN9jhN9zhlR0BBWuFAAAAAXXJPUAAAKE05Z006Z007Z008Z009Z00+Z00/Z01AZ01BZ2VHQD3HriAAAABdclBQAAAoTeg3Tek3Teo3Tes3Tew3Te03ZUdARm9cIAAAAF1yUVAAAChNdg5Ndw5NeA5NeQ5Neg5New5NfA5lR0BLg9cAAAAAXXJSUAAAKE3DMk3EMk3FMk3GMk3HMk3IMk3JMk3KMmVHQFSh64AAAABdclNQAAAoS2VLZktnS2hLaUtqS2tLbEttS25Lb2VHQEWszMAAAABdclRQAAAoTbO5TbS5TbW5Tba5Tbe5Tbi5ZUdAWbZmYAAAAF1yVVAAAChNL2xNMGxNMWxNMmxNM2xNNGxNNWxlR0BKwUegAAAAXXJWUAAAKE1GvE1HvE1IvE1JvE1KvE1LvE1MvE1NvE1OvE1PvGVHQGLUeuAAAABdcldQAAAoTf+HTQCITQGITQKITQOITQSITQWITQaITQeIZUdAPEKPYAAAAF1yWFAAAChNIxJNJBJNJRJNJhJNJxJNKBJNKRJNKhJlR0BH/XCgAAAAXXJZUAAAKE3qQU3rQU3sQU3tQU3uQU3vQU3wQU2TaE2UaE2VaE2WaE2XaE2YaE2ZaE2aaE2baGVHQDZrhSAAAABdclpQAAAoTaRnTaVnTaZnTadnTahnTalnTapnTatnZUdAX0euIAAAAF1yW1AAAChNlGxNlWxNlmxNl2xNmGxNmWxNmmxNm2xlR0BYp64gAAAAXXJcUAAAKE0KsE0LsE0MsE0NsE0OsE0PsE0QsE0RsGVHQF3uFIAAAABdcl1QAAAoTfb2Tff2Tfj2Tfn2Tfr2Tfv2Tfz2Tf32Tf72Tf/2TQD3ZUdAOfrhQAAAAF1yXlAAAChNmF9NmV9Nml9Nm19NnF9NnV9Nnl9lR0BSDhSAAAAAXXJfUAAAKE2JF02KF02LF02MF02NF02OF02PF02QF2VHQD8PXCAAAABdcmBQAAAoTTdbTThbTTlbTTpbTTtbTTxbTT1bTT5bTT9bZUdAZNVwoAAAAF1yYVAAAChNC/lNDPlNDflNDvlND/lNEPlNEfllR0BJwUegAAAAXXJiUAAAKE1/OE2AOE2BOE2COE2jWk2kWk2lWk2mWk2nWk2oWk2pWk2qWk0Ul00Vl00Wl00Xl00Yl00Zl00al00bl00cl00dl00el2VHQD5MzMAAAABdcmNQAAAoTb/eTcDeTcHeTcLeTcPeTcTeTcXeZUdAUUuFIAAAAF1yZFAAAChNw9BNxNBNxdBNxtBNx9BNyNBNydBNytBNy9BNzNBNzdBlR0BbdHrgAAAAXXJlUAAAKE095U0+5U0/5U1A5U1B5U1C5U1D5U1E5WVHQFCI9cAAAABdcmZQAAAoTUF6TUJ6TUN6TUR6TUV6TfjSTfnSTfrSTfvSTfzSTf3SZUdAVZ1woAAAAF1yZ1AAAChNwC5NwS5Nwi5Nwy5NxC5NxS5Nxi5Nxy5lR0Bg3rhgAAAAXXJoUAAAKE2eck2fck2gck2hck2ick2jck2kck2lck2mck2ncmVHQEIKPYAAAABdcmlQAAAoTeFYTeJYTeNYTeRYTeVYTeZYTedYTehYTelYTepYTetYTexYZUdARx64YAAAAF1yalAAAChN7itN7ytN8CtN8StN8itN6KRN6aRN6qRN66RN7KRN7aRN7qRN76RlR0BfxmZgAAAAXXJrUAAAKE1g/U1h/U1i/U1j/U1k/U1l/U1m/U1n/WVHQEwzM0AAAABdcmxQAAAoTRmuTRquTRuuTRyuTR2uZUdAQUeuIAAAAF1ybVAAAChNvhZNvxZNwBZNwRZNwhZNwxZNxBZNxRZNPzdNQDdNQTdNQjdKUQEBAEr6AgEAZUdARlwpAAAAAF1yblAAAChNK5JNLJJNLZJNLpJNL5JNMJJNMZJNMpJNM5JNNJJNNZJNNpJNN5JNOJJlR0BLcKPgAAAAXXJvUAAAKE0hg00ig00jg00kg00lg00mg00ng00og2VHQFQYUeAAAABdcnBQAAAoTb+NTcCNTcGNTcKNTcONTcSNZUdAVI64YAAAAF1ycVAAAChL8UvyS/NL9E3xLE3yLE3zLE30LE31LE32LE33LE34LGVHQDwHriAAAABdcnJQAAAoTd0LTd4LTd8LTeALTeELTeILTeMLZUdASq4UgAAAAF1yc1AAAChNcQtNcgtNcwtNdAtNdQtNdgtNdwtNeAtlR0BTVcKAAAAAXXJ0UAAAKE0C6U0D6U0E6U0F6U0G6U0H6U0I6WVHQFPMKQAAAABdcnVQAAAoTTHpTTLpTTPpTTTpTTXpTTbpTTfpTTjpZUdAWOCj4AAAAF1ydlAAAChNjMZNjcZNjsZNj8ZNkMZNkcZNksZlR0BE1wpAAAAAXXJ3UAAAKE2t202u202v202w202x202y202z202020212022202320242025202622VHQEnrhSAAAABdcnhQAAAoTSCzTSGzTSKzTSOzTSSzTSWzTSazTSezTSizTSmzTerVTevVTezVTe3VTe7VTe/VTfDVZUdAUwmZoAAAAF1yeVAAAChNZgdNZwdNaAdNaQdNagdNawdNbAdNZTFNZjFNZzFNaDFNaTFNajFNazFlR0BU1mZgAAAAXXJ6UAAAKE1HHE1IHE1JHE1KHE1LHE1MHE1NHE1OHGVHQEQUeuAAAABdcntQAAAoTcoqTcsqTcwqTc0qTc4qTc8qTdAqTdEqTdIqTVFaTVJaTVNaTVRaTVVaTVZaTVdaTVhaZUdATj1woAAAAF1yfFAAAChNcaRNcqRNc6RNdKRNdaRNdqRNd6RNeKRNeaRNeqRNe6RNfKRNfaRNfqRNM8hNNMhNNchNNshNN8hNOMhNOchNOshlR0BSRwpAAAAAXXJ9UAAAKE2MEk2NEk2OEk2PEk2QEk2REk2SEk2TEk2UEk2VEk2WEk1DG01EG01FG01GG01HG01IG01JG01KG01LG01MG01NG2VHQEhmZmAAAABdcn5QAAAoTc6+Tc++TdC+TdG+TdK+TdO+ZUdATXrhQAAAAF1yf1AAAChNi9BNjNBNjdBNjtBNj9BNkNBNkdBlR0BCj1wgAAAAXXKAUAAAKE0VPk0WPk0XPk0YPk0ZPk0aPk0bPk0cPk0dPkpIAAEAZUdAYscKQAAAAF1ygVAAAChNBZVNBpVNB5VNCJVNCZVNCpVNC5VNDJVNDZVlR0BbrXCgAAAAXXKCUAAAKE0jHk0kHk0lHk0mHk0nHk0oHk0pHmVHQEej1wAAAABdcoNQAAAoTSRCTSVCTSZCTSdCTShCTSlCTSpCTStCTSxCTS1CTS5CTaZZTadZTahZTalZTapZTatZTaxZTa1ZSqYDAQBlR0BMuFHgAAAAXXKEUAAAKE3lrU3mrU3nrU3orU3prU3qrU3rrU3srWVHQFDB64AAAABdcoVQAAAoTUsOTUwOTU0OTU4OTU8OTVAOTVEOTVIOTVMOTVQOTVUOZUdAQczMwAAAAF1yhlAAAChNPzpNQDpNQTpNQjpNO6VNPKVNPaVNPqVNP6VNQKVNPrZNP7ZNQLZNQbZNQrZNQ7ZNRLZNRbZlR0BG4UegAAAAXXKHUAAAKE2FNU2GNU2HNU2INU2JNU2KNU2LNU2MNU0TpE0UpE0VpE0WpE0XpE0YpE0ZpE0apErGAwEAStUDAQBKEwQBAEpTBAEAZUdAS/XCgAAAAF1yiFAAAChNSgxNSwxNTAxNTQxNTgxNTwxNUAxNUQxlR0BVij2AAAAAXXKJUAAAKE0+gU0/gU1AgU1BgU1CgU1DgU1EgU1FgU1GgU1HgU1IgU2+802/803A803B803C803D803E803F803G82VHQFRRR6AAAABdcopQAAAoTfaOTfeOTfiOTfmOTfqOTfuOTfyOTf2OTY2ZTY6ZTY+ZTZCZTZGZTZKZTZOZTZSZTZWZTZaZTZeZZUdAVMeuIAAAAF1yi1AAAChLNUs2SzdLOEs5SzpNj0lNkElNkUlNkklNk0lNlElNlUlNlklNl0llR0BZ3CkAAAAAXXKMUAAAKE3AlE3BlE3ClE3DlE3ElGVHQF7wo+AAAABdco1QAAAoTXOITXSITXWITXaITXeITXiITXmITXqITXuITXyIZUdAVAUewAAAAF1yjlAAAChNaSFNaiFNayFNbCFNbSFNbiFNbyFNcCFNcSFNGKZNGaZNGqZNG6ZNHKZNHaZNHqZNH6ZlR0BZGZmgAAAAXXKPUAAAKE0xqk0yqk0zqk00qk01qk02qmVHQGHBR6AAAABdcpBQAAAoTT/4TUD4TUH4TUL4TUP4TUT4TUX4ZUdAYC9cIAAAAF1ykVAAAChNCsdNC8dNDMdNDcdNDsdND8dNEMdNEcdNEsdlR0BRvXCgAAAAXXKSUAAAKE1GVE1HVE1IVE1JVE1KVE1LVE1MVE0d6E0e6E0f6E0g6E0h6E0i6E0j6E0k6GVHQEhTM0AAAABdcpNQAAAoTfJsTfNsTfRsTfVsTfZsTfdsTfhsZUdATbwpAAAAAF1ylFAAAChNLcpNLspNL8pNMMpNMcpNMspNM8plR0BQ+uFAAAAAXXKVUAAAKE01Ak02Ak03Ak04Ak05Ak06Ak07Ak08Ak09AmVHQFYPXCAAAABdcpZQAAAoTZbJTZfJTZjJTZnJTZrJZUdAYbij4AAAAF1yl1AAAChNHa1NHq1NH61NIK1NIa1NIq1NI61NJK1NJa1NJq1NJ61lR0BCfCkAAAAAXXKYUAAAKE31WE32WE33WE34WE35WE36WE37WE38WEo7AAEASjwAAQBKPQABAEo+AAEASj8AAQBKQAABAEpBAAEASkIAAQBlR0BiVCkAAAAAXXKZUAAAKE1vik1wik1xik1yik1zik10ik11ik12ik13ik14ik15imVHQFsj1wAAAABdcppQAAAoTRDwTRHwTRLwTRPwTRTwTRXwTRbwTRfwTRjwZUdAUDhR4AAAAF1ym1AAAChNKSpNKipNKypNLCpNLSpNLipNLypNMCpNMSpNMipNMypNqZ9Nqp9Nq59NrJ9NrZ9Nrp9Nr59NsJ9NsZ9lR0BMpR7AAAAAXXKcUAAAKE1Xr01Yr01Zr01ar01br01cr01dr01er2VHQFVMzMAAAABdcp1QAAAoTcVJTcZJTcdJTchJTclJTcpJTctJTcxJZUdARs4UgAAAAF1ynlAAAChNiwVNjAVNjQVNjgVNjwVNkAVNkQVNkgVNkwVNlaFNlqFNl6FNmKFNmaFNmqFNm6FNnKFNTNxNTdxNTtxNT9xNUNxNUdxNUtxNU9xNVNxNVdxNVtxNV9xNWNxNWdxNreNNruNNr+NNsONNseNNsuNlR0BA9wpAAAAAXXKfUAAAKE2+WE2/WE3AWE3BWE3CWE3DWE3EWE3FWE3GWE3HWE3IWE3wtU3xtU3ytU3ztU30tU31tU32tU33tU34tU35tU36tU37tWVHQEYLhSAAAABdcqBQAAAoTQa6TQe6TQi6TQm6ZUdAYrzMwAAAAF1yoVAAAChNzIdNzYdNzodNz4dN0IdN0YdN0odN04dN1IdlR0BLIAAAAAAAXXKiUAAAKE35sE36sE37sE38sE39sE3+sE3/sE0AsU2Juk2Kuk2Luk2Muk2Nuk2Ouk2Puk2QumVHQEA0euAAAABdcqNQAAAoTatgTaxgTa1gTa5gTa9gTbBgZUdAVD4UgAAAAF1ypFAAAChN/AdN/QdN/gdN/wdNAAhNAQhNAghNAwhlR0BFSPXAAAAAXXKlUAAAKE0oZ00pZ00qZ00rZ00sZ00tZ00uZ00vZ00wZ2VHQE/I9cAAAABdcqZQAAAoTdDPTdHPTdLPTdPPTdTPTdXPTdbPZUdASl1woAAAAF1yp1AAAChNy4NNzINNzYNNzoNNz4NN0INN0YNN0oNN04NNwLpNwbpNwrpNw7pNxLpNxbplR0BPceuAAAAAXXKoUAAAKE2Tr02Ur02Vr02Wr02Xr2VHQFN7hSAAAABdcqlQAAAoTeezTeizTemzTeqzTeuzTeyzTe2zTe6zTe+zZUdARIZmYAAAAF1yqlAAAChN9SVN9iVN9yVN+CVN+SVN+iVN+yVNapJNa5JNbJJNbZJNbpJNb5JNcJJlR0Aw8zNAAAAAXXKrUAAAKE3JEU3KEU3LEU3MEU3NEU3OEU3PEU3QEWVHQFiQAAAAAABdcqxQAAAoTZ9LTaBLTaFLTaJLTaNLTaRLTaVLTaZLTadLTahLTalLTTLrTTPrTTTrTTXrTTbrTTfrTTjrTTnrZUdAXaR64AAAAF1yrVAAAChNV49NWI9NWY9NWo9NW49lR0BJmuFAAAAAXXKuUAAAKE2mTk2nTk2oTk2pTk2qTk2rTk2sTk2tTk22Y023Y024Y025Y026Y027Y028Y029Y02+Y02/Y03AY2VHQEPD1wAAAABdcq9QAAAoTXbCTXfCTXjCTXnCTXrCTXvCTXzCTX3CZUdASNhR4AAAAF1ysFAAAChNMUdNMkdNM0dNNEdNNUdNNkdNN0dNOEdNOUdlR0A1RR7AAAAAXXKxUAAAKE3KZ03LZ03MZ03NZ03OZ03PZ03QZ03RZ03SZ2VHQFK5maAAAABdcrJQAAAoTS1DTS5DTS9DTTBDTTFDTTJDTTNDTTRDZUdAUfZmYAAAAF1ys1AAAChNAetNAutNA+tNBOtNBetNButNB+tNCOtNCetNCutNC+tlR0BDAUegAAAAXXK0UAAAKE3aFk3bFk3cFk3dFk3eFk3fFk3gFk3hFk3iFmVHQEgVwoAAAABdcrVQAAAoTcJNTcNNTcRNTcVNTcZNTcdNTchNTclNTcpNTctNTcxNTc1NTc5NTc9NTTLgTTPgTTTgTTXgTTbgTTfgZUdAYKD1wAAAAF1ytlAAAChNLsRNL8RNMMRNMcRNMsRNM8RNNMRNNcRNNsRNN8RNOMRlR0BRM9cAAAAAXXK3UAAAKE2bEk2cEk2dEk2eEk2fEk2gEk2hEk2iEk2jEk1oLk1pLk1qLk1rLk1sLk1tLk1uLk1vLk1wLk1xLk1yLk1zLk0mZE0nZE0oZE0pZE0qZE0rZE0sZE0tZE0uZE1An01Bn01Cn01Dn01En01Fn01Gn01Hn01In2VHQD6rhSAAAABdcrhQAAAoTZ0zTZ4zTZ8zTaAzTaEzTaIzTaMzTaQzZUdAVr64YAAAAF1yuVAAAChNI/RNJPRNJfRNJvRNJ/RNKPRNKfRNKvRlR0AzwAAAAAAAXXK6UAAAKE2DNE2ENE2FNE2GNE2HNE2INE2JNE2KNE2LNE2MNE2NNE2ONE2PNE2QNGVHQFDnriAAAABdcrtQAAAoTdZ8Tdd8Tdh8Tdl8Tdp8Tdt8Tdx8ZUdAVYXCgAAAAF1yvFAAAChNFlVNF1VNGFVNGVVNGlVNG1VNHFVNHVVNHlVN+MBN+cBN+sBN+8BN/MBN/cBN/sBlR0BgKj2AAAAAXXK9UAAAKE1ow01pw01qw01rw01sw01tw2VHQDL9cKAAAABdcr5QAAAoTSxoTS1oTS5oTS9oTTBoTTFoTTJoTTNoTTRoZUdAMjrhQAAAAF1yv1AAAChNkhFNkxFNlBFNlRFNlhFNlxFNmBFNmRFlR0A3T1wgAAAAXXLAUAAAKE2Ubk2Vbk2Wbk2Xbk2YbmVHQGL1woAAAABdcsFQAAAoTeL8TeP8TeT8TeX8Teb8Tef8Tej8Ten8Ter8Tev8Tez8Te38ZUdAPGPXAAAAAF1ywlAAAChNLDtNLTtNLjtNLztNMDtlR0BTtHrgAAAAXXLDUAAAKE2dJE2eJE2fJE2gJE2dQ02eQ02fQ02gQ02hQ02iQ02jQ02kQ02lQ019VE1+VE1/VE2AVE2BVE2CVE2DVE2EVE0MgU0NgU0OgU0PgU0QgU0RgU0SgU0TgWVHQEkvXCAAAABdcsRQAAAoTVLCTVPCTVTCTVXCTVbCTVfCTVjCTVnCTZHPTZLPTZPPTZTPTZXPTZbPTZfPTZjPTZnPTZrPZUdAWMj1wAAAAF1yxVAAAChKIwABAEokAAEASiUAAQBKJgABAEonAAEASigAAQBKKQABAEoqAAEASisAAQBKLAABAEotAAEASi4AAQBKLwABAEowAAEASjEAAQBKMgABAEozAAEASjQAAQBKNQABAGVHQEpKPYAAAABdcsZQAAAoTTUMTTYMTTcMTTgMTTkMTToMTTsMTTwMTT0MTeBWTeFWTeJWTeNWTeRWZUdAUvHrgAAAAF1yx1AAAChNdgJNdwJNeAJNeQJNegJNewJNfAJNjGtNjWtNjmtNj2tNkGtNkWtNkmtlR0BSoeuAAAAAXXLIUAAAKE2OQ02PQ02QQ02RQ02SQ02TQ02UQ2VHQFgGZmAAAABdcslQAAAoTc5qTc9qTdBqTdFqZUdAYSR64AAAAF1yylAAAChND6xNEKxNEaxNEqxNE6xlR0BdGuFAAAAAXXLLUAAAKE0QS00RS00SS00TS00US00VS00WS00XS00YS02/9E3A9E3B9E3C9E3D9E3E9GVHQEmHriAAAABdcsxQAAAoTZ42TZ82TaA2TaE2TaI2TaM2TaQ2TaU2TaY2Tac2Tag2ZUdAY0zMwAAAAF1yzVAAAChNn/xNoPxNofxNovxNo/xNpPxNpfxNpvxNp/xNqPxNqfxNqvxlR0BSL1wgAAAAXXLOUAAAKE2unE2vnE2wnE2xnE2ynE2znE20nE21nGVHQEOwo+AAAABdcs9QAAAoTTFSTTJSTTNSTTRSTTVSTTZSTTdSZUdASMUewAAAAF1y0FAAAChNb1pNcFpNcVpNclpNc1pNdFpNdVpNdlpNd1pNeFpNeVplR0BjwZmgAAAAXXLRUAAAKE1m+E1n+E1o+E1p+E1q+E1r+E1s+E1t+GVHQFzOuGAAAABdctJQAAAoTQJ3TQN3TQR3TQV3TQZ3TQd3TQh3TQl3ZUdAUWzMwAAAAF1y01AAAChNwwlNxAlNxQlNxglNxwlNyAlNyQlNdC5NdS5Ndi5Ndy5NeC5NeS5Nei5Ney5N2XpN2npN23pN3HpN3XpN3npN33pN4HpN4XpN4npN43plR0BN2ZmgAAAAXXLUUAAAKE3GxU3HxU3IxU3JxU3KxU3LxU3MxU3NxWVHQELuFIAAAABdctVQAAAoTerdTevdTezdTe3dTe7dTe/dTfDdTfHdZUdAYpKPYAAAAF1y1lAAAChNVPhNVfhNVvhNV/hNWPhNWfhNWvhlR0BIAo9gAAAAXXLXUAAAKE0RQk0SQk0TQk0UQk0VQk0WQk0XQk0YQk0ZQk0aQk0bQk0OYk0PYk0QYk0RYk0SYk0TYk0UYk0VYk3NpU3OpU3PpU3QpU3RpU3SpU3TpU3UpU3g2k3h2k3i2k3j2k3k2k3l2k3m2k3n2mVHQFwMKQAAAABdcthQAAAoTSCvTSGvTSKvTSOvTSSvTSWvTSavTSevTVf1TVj1TVn1TVr1TVv1TVz1ZUdAUSCj4AAAAF1y2VAAAChN4QNN4gNN4wNN5ANN5QNNKQ5NKg5NKw5NLA5NLQ5NLg5NLw5NMA5lR0BNFwpAAAAAXXLaUAAAKE2PR02QR02RR02SR02TR02Qvk2Rvk2Svk2Tvk2UvmVHQEIrhSAAAABdcttQAAAoTSJhTSNhTSRhTSVhTSZhZUdAW0mZoAAAAF1y3FAAAChNLeVNLuVNL+VNMOVNMeVNMuVNM+VNNOVNNeVNNuVNN+VlR0BMVHrgAAAAXXLdUAAAKE1QjE1RjE1SjE1TjE1UjE1VjE1WjGVHQFBeFIAAAABdct5QAAAoTWuxTWyxTW2xTW6xZUdAS5HrgAAAAF1y31AAAChN70dN8EdN8UdN8kdN80dN9EdN9UdN9kdN90dN+EdN+UdNgWNNgmNNg2NNhGNNhWNNhmNNh2NNiGNlR0BjpR7AAAAAXXLgUAAAKE3k+E3l+E3m+E3n+E3o+E3p+E3q+E3r+E3s+E3t+E3u+GVHQECmZmAAAABdcuFQAAAoTUbfTUffTUjfTUnfTUrfTUvfTUzfTU3fSl4AAQBlR0BFuuFAAAAAXXLiUAAAKE3hPU3iPU3jPU3kPU3lPU3mPU3nPU3oPU3pPU3qPU3XYU3YYU3ZYU3aYU3bYU3cYU3dYU0OZ00PZ00QZ00RZ00SZ00TZ00UZ00VZ2VHQErPXCAAAABdcuNQAAAoTcsyTcwyTc0yTc4yTc8yTdAyTdEyTdIyTcNCTcRCTcVCTcZCTcdCTchCTclCTRixTRmxTRqxTRuxTRyxTR2xTR6xTX3aTX7aTX/aTYDaZUdAT+PXAAAAAF1y5FAAAChN85pN9JpN9ZpN9ppN6cVN6sVN68VN7MVlR0BKDMzAAAAAXXLlUAAAKE1oR01pR01qR01rR01sR01tR01uR01vR01Pdk1Qdk1Rdk1Sdk1Tdk1Udk1VdmVHQF4WZmAAAABdcuZQAAAoTWoNTWsNTWwNTW0NTW4NTW8NTXANTXENZUdATyFHoAAAAF1y51AAAChNP2RNQGRNQWRNQmRNQ2RNRGRNRWRlR0BTKuFAAAAAXXLoUAAAKE3bxE3cxE3dxE3exE3fxE3gxE3hxGVHQEQ1woAAAABdculQAAAoTWm2TWq2TWu2TWy2TW22TW62TW+2TXC2ZUdAXco9gAAAAF1y6lAAAChN/nRN/3RNAHVNAXVNAnVNA3VNBHVNBXVNBnVNB3VNCHVlR0BS3rhgAAAAXXLrUAAAKE0mSU0nSU0oSU0pSU0qSU0rSU0sSU0tSU0uSU0vSU0wSWVHQFd8zMAAAABdcuxQAAAoTaAxTaExTaIxTaMxTaQxTaUxTaYxTacxTSSqTSWqTSaqTSeqTSiqTSmqZUdAXJFHoAAAAF1y7VAAAChNtx9NuB9NuR9Nuh9Nux9NvB9NvR9Nvh9lR0BjeuFAAAAAXXLuUAAAKE3V/E3W/E3X/E3Y/E3Z/E3a/E3b/E3c/GVHQFGlwoAAAABdcu9QAAAoTfGQTfKQTfOQTfSQTfWQTfKZTfOZTfSZTfWZTfaZTfeZTfiZZUdAUVmZoAAAAF1y8FAAAChNugxNuwxNvAxNvQxNvgxNvwxNwAxNwQxNwgxN0J5N0Z5N0p5N055N1J5N1Z5N1p5N155N2J5N059N1J9N1Z9N1p9N159N2J9N2Z9N2p9N259N7cFN7sFN78FN8MFN8cFN8sFN88FN9MFN9cFN9sFN98FN+MFNF81NGM1NGc1NGs1NG81NHM1NHc1NHs1NH81lR0A549cAAAAAXXLxUAAAKE04OU05OU06OU07OU08OWVHQFZuFIAAAABdcvJQAAAoTch/Tcl/Tcp/Tct/Tcx/Tc1/Tc5/Tc9/TdB/ZUdAUJcKQAAAAF1y81AAAChNUspNU8pNVMpNVcpNVspNV8pNWMplR0A6I9cAAAAAXXL0UAAAKE3VN03WN03XN03YN03ZN03aN03bN03cN03dN03eN03fN2VHQFWrhSAAAABdcvVQAAAoTYvrTYzrTY3rTY7rTY/rTZDrTZHrTZLrTZPrTZTrTZXrZUdALxmZoAAAAF1y9lAAAChK/AMBAEo8BAEAZUdAUgj1wAAAAF1y91AAAChNvEBNvUBNvkBNv0BNwEBNwUBNwkBNPUlNPklNP0lNQElNQUlNQklNQ0lNRElNE5hNFJhNFZhNFphNF5hNGJhNGZhlR0BZ/XCgAAAAXXL4UAAAKE02bE03bE04bE05bE06bE07bE08bE09bGVHQEZqPYAAAABdcvlQAAAoTUhiTUliTUpiTUtiTUxiTU1iTU5iTU9iZUdAXxHrgAAAAF1y+lAAAChN6bFN6rFN67FN7LFN7bFN7rFN77FN8LFN8bFN8rFlR0BLfrhgAAAAXXL7UAAAKE0IjE0JjE0KjE0LjE0MjE0NjE0OjE0PjGVHQFQmZmAAAABdcvxQAAAoTTzNTT3NTT7NTT/NTUDNTUHNTULNZUdARpR64AAAAF1y/VAAAChNZNlNZdlNZtlNZ9lNaNlNadlNatlNa9lNbNlNbdlNbtllR0BP0KPgAAAAXXL+UAAAKE1yRk1zRk10Rk11Rk12Rk13Rk14Rk15Rk16Rk17Rk18Rk28SE29SE2+SE2/SE3ASE3BSE3CSGVHQFPaPYAAAABdcv9QAAAoTWXRTWbRTWfRTWjRTWnRTWrRTWvRTWzRZUdAWHhR4AAAAF1yAFEAAChNkupNk+pNlOpNlepNlupNl+pNmOpNmepNmupNm+pNnOpNneplR0BE5R7AAAAAXXIBUQAASrgDAQBhR0BJ+ZmgAAAAXXICUQAAKE05WE06WE07WE08WE09WE0+WE0/WE1AWE1BWE36aU37aU38aU39aU3+aU24pU25pU26pU27pU28pU29pU2+pWVHQFKhR6AAAABdcgNRAAAoTXLVTXPVTXTVTXXVTXbVTXfVTXjVTXnVTXrVTXvVTXzVZUdATw4UgAAAAF1yBFEAAChNhpBNh5BNiJBNiZBNipBNi5BNjJBN75FN8JFN8ZFN8pFN85FN9JFN9ZFN9pFlR0BTF64gAAAAXXIFUQAAKE1yIU1zIU10IU11IU12IU13IU14IU15IWVHQEQij2AAAABdcgZRAAAoTcG3TcK3TcO3TcS3TcW3Tca3Tce3Tci3SoMBAQBKLQMBAErCAwEAZUdAWCwpAAAAAF1yB1EAAChNUe5NUu5NU+5NVO5NVe5NVu5NV+5NWO5NWe5NWu5lR0BdQKPgAAAAXXIIUQAAKE0aXU0bXU0cXU0dXU0eXU0fXU0gXWVHQEk3CkAAAABdcglRAAAoTTVlTTZlTTdlTThlTTllTTplTTtlTTxlTT1lTT5lTT9lTSCkTSGkTSKkTSOkTSSkTSWkTSakTSekTaXVTabVTafVTajVTanVTarVTavVTazVZUdAWYUewAAAAF1yClEAAChNJWxNJmxNJ2xNKGxNKWxNKmxlR0BSVR7AAAAAXXILUQAAKE3DDE3EDE3FDE3GDE3HDE3IDE3JDE3KDE3LDE3MDE3NDE0LSk0MSk0NSk0OSk0PSk0QSk0RSmVHQCtMzMAAAABdcgxRAAAoTasPTawPTa0PTa4PTa8PZUdATkuFIAAAAF1yDVEAAChNoRhNohhNoxhNpBhNpRhNphhNpxhNqBhNqRhlR0BIdHrgAAAAXXIOUQAAKE3xQU3yQU3zQU30QU31QU32QU33QU34QU2Do02Eo02Fo02Go02Ho02Io02Jo02Ko02Lo02Mo02No02Oo02Po02Qo02t1U2u1U2v1U2w1U2x1U2y1U2z1U201WVHQGBseuAAAABdcg9RAAAoTW7DTW/DTXDDTXHDTXLDTXPDTXTDTXXDTXbDZUdATYj1wAAAAF1yEFEAAChNY51NZJ1NZZ1NZp1NZ51NaJ1NaZ1Nap1Na51lR0A/Cj2AAAAAXXIRUQAAKE0uKE0vKE0wKE0xKE0yKE0zKE00KE01KGVHQEex64AAAABdchJRAAAoTRCiTRGiTRKiTROiTRSiTRWiTRaiTReiTa3NTa7NTa/NTbDNTbHNTbLNTbPNTbTNTbXNTbbNTbfNTbjNTbnNTbrNSvoDAQBKOgQBAGVHQEzGZmAAAABdchNRAAAoTVlMTVpMTVtMTVxMTV1MTV5MTV9MTWBMTWFMTWJMTWNMTWRMTUvQTUzQTU3QTU7QTU/QTVDQTVHQTVLQTVPQTVTQTVXQZUdAKC4UgAAAAF1yFFEAAChNhQ9Nhg9Nhw9NiA9NiQ9Nig9lR0BB2uFAAAAAXXIVUQAAKE1rt01st01tt01ut01vt01wt01xt2VHQD5HriAAAABdchZRAAAoTQPhTQThTQXhTQbhTQfhTQjhTQnhZUdAWvj1wAAAAF1yF1EAAChNDZ1NDp1ND51NEJ1NEZ1NEp1NE51NFJ1NJuVNJ+VNKOVNKeVNKuVNK+VNLOVlR0BG71wgAAAAXXIYUQAAKE24Zk25Zk26Zk27Zk28Zk29ZmVHQFANcKAAAABdchlRAAAoTcp5Tct5Tcx5Tc15Tc55Tc95TdB5TdF5ZUdARizMwAAAAF1yGlEAAChN3rlN37lN4LlN4blN4rlN47llR0BaNmZgAAAAXXIbUQAAKE1m9U1n9U1o9U1p9U1q9U1r9U1s9U1t9U1u9U1v9WVHQEtBR6AAAABdchxRAAAoTT4MTT8MTUAMTUEMTeWSTeaSTeeSTeiSTemSTeqSTTy7TT27TT67TT+7TUC7TUG7TUK7TUO7TefITejITenITerITevITezITe3ITe7ITe/ITfDITfHIZUdAVF9cIAAAAF1yHVEAAChN/QZN/gZN/wZNAAdNAQdNAgdNAwdNWUNNWkNNW0NNXENlR0A6nrhgAAAAXXIeUQAAKE0lEE0mEE0nEE0oEGVHQFlz1wAAAABdch9RAAAoTRbzTRfzTRjzTRnzTRrzTRvzTRzzTR3zTR7zTR/zTSDzZUdAWeo9gAAAAF1yIFEAAChNh3FNiHFNiXFNinFNi3FNjHFNhOpNhepNhupNh+pNiOplR0BTnMzAAAAAXXIhUQAAKE0xgU0ygU0zgU00gU01gU02gU03gU04gU05gWVHQF48KQAAAABdciJRAAAoTfUeTfYeTfceTfgeTfkeTfoeTfseTfweZUdAWW1woAAAAF1yI1EAAChNY8BNZMBNZcBNZsBNZ8BNaMBNacBNasBlR0A1ZmZgAAAAXXIkUQAAKE3VFU3WFU3XFU3YFU3ZFU3aFU3bFWVHQGVUzMAAAABdciVRAAAoTQP5TQT5TQX5TQb5TQf5TQj5TQn5TQr5ZUdAP49cIAAAAF1yJlEAAChKUgEBAEr7AgEAZUdAXLcKQAAAAF1yJ1EAAChNve9Nvu9Nv+9NwO9Nwe9Nwu9Nw+9NxO9lR0BR0UegAAAAXXIoUQAAKE0fcU0gcU0hcU0icU0jcU0kcU0lcWVHQFHLhSAAAABdcilRAAAoTdYmTdcmTdgmTdkmTdomTdsmZUdAXEwpAAAAAF1yKlEAAChN26BN3KBN3aBN3qBlR0Bh3hSAAAAAXXIrUQAAKE2fh02gh02hh02ih02jh02kh02lh02mh02nh2VHQFv0euAAAABdcixRAAAoTYDUTYHUTYLUTYPUZUdAOPXCgAAAAF1yLVEAAChNFDlNFTlNFjlNFzlNGDlNGTlNGjlNGzlNHDllR0A13rhgAAAAXXIuUQAAKE3hEU3iEU3jEU3kEU3lEU3mEU3nEU3oEWVHQD8Cj2AAAABdci9RAABKWQABAGFHQFBGZmAAAABdcjBRAAAoTeXQTebQTefQTejQTenQZUdAQceuIAAAAF1yMVEAAChNRrZNR7ZNSLZNSbZNSrZNS7ZNTLZNTbZNXrdNX7dNYLdNYbdNYrdlR0BG3CkAAAAAXXIyUQAAKE3sg03tg03ug03vg03wg03xg03yg03zg030g2VHQFUOuGAAAABdcjNRAAAoTSpwTStwTSxwTS1wTS5wTS9wTTBwTTFwTTJwTTNwTTRwZUdARhmZoAAAAF1yNFEAAChNwFFNwVFNwlFNw1FNxFFNxVFNxlFlR0BJg9cAAAAAXXI1UQAAKE2B2k2C2k2D2k2E2k2F2k2G2mVHQFojM0AAAABdcjZRAAAoTSjFTSnFTSrFTSvFTSzFTS3FZUdAQEKPYAAAAF1yN1EAAChNAxVNBBVNBRVNBhVNBxVNCBVNCRVNChVlR0BSVcKAAAAAXXI4UQAAKE2uAU2vAU2wAU2xAWVHQEVXCkAAAABdcjlRAAAoTfMTTfQTTfUTTfYTTfcTTfgTTfkTTfoTTZO5TZS5TZW5TZa5ZUdAYghR4AAAAF1yOlEAAChN2cZN2sZN28ZN3MZN3cZN3sZN38ZN4MZN4cZlR0BKa4UgAAAAXXI7UQAAKE38WU39WU3+WU3/WU0AWk0BWk0CWk0DWk0EWk0FWk0GWk0HWk0IWk0JWmVHQESUeuAAAABdcjxRAAAoTclhTcphTcthTcxhTc1hTc5hTc9hTcm3Tcq3Tcu3Tcy3ZUdASaj1wAAAAF1yPVEAAChNHrRNH7RNILRNIbRNIrRNI7RNJLRNJbRNJrRNJ7RNKLRNKbRNKrRNK7RNrLxNrbxNrrxNr7xNsLxNsbxlR0BOvXCgAAAAXXI+UQAAKE3zz030z031z032z033z034z035z036z037z00k000l000m000n000o000p000q000r000s000t02VHQFfbhSAAAABdcj9RAAAoTXZwTXdwTXhwTXlwTXpwTXtwTXxwZUdAUgR64AAAAF1yQFEAAChNlANNlQNNlgNNlwNNddNNdtNNd9NNeNNNedNNetNNe9NNfNNNfdNNftNNf9NNgNNlR0BN+uFAAAAAXXJBUQAAKE0gK00hK00iK00jK00kK022xU23xU24xU25xU26xU27xU28xU29xWVHQFcY9cAAAABdckJRAAAoTTUfTTYfTTcfTTgfTTkfTTofTTsfTTwfTT0fTU3rTU7rTU/rTVDrTVHrTVLrTVPrZUdAQw9cIAAAAF1yQ1EAAChNHTVNHjVNHzVNIDVNITVlR0BNOFHgAAAAXXJEUQAAKE2NGE2OGE2PGE2QGE2RGE2SGE2TGE2UGE2VGGVHQFFB64AAAABdckVRAAAoTeHSTeLSTePSTeTSTeXSTebSTefSTejSTenSZUdAQkzMwAAAAF1yRlEAAChNa19NbF9NbV9Nbl9lR0BgT64gAAAAXXJHUQAAKE3F+U3G+U3H+U3I+U3J+U3K+U3L+U3M+U3N+U3O+U3P+U3Q+WVHQEdhR6AAAABdckhRAAAoTdAFTdEFTdIFTdMFTZotTZstTZwtTZ0tTZ4tTZ8tTaAtTR5tTR9tTSBtTSFtTSJtTSNtTSRtTSVtTSZtTSdtTShtTSltZUdAW2rhQAAAAF1ySVEAAChNiqBNi6BNjKBNjaBNjqBNj6BNkKBNkaBNkqBNk6BNlKBNlaBlR0BMdcKAAAAAXXJKUQAAKE3KGU3LGU3MGU3NGU3OGU3PGU3QGU3RGWV1KEdAUH9cIAAAAF1yS1EAAChNsgxNswxNtAxNtQxNtgxNtwxNuAxNuQxNztBNz9BN0NBN0dBN0tBN09BN1NBN1dBN1tBN19BN2NBN2dBlR0BbHrhgAAAAXXJMUQAAKE2WoE2XoE2YoE2ZoE2aoE2boE2coE2doE2eoE2foE2goE2hoE2ioE2joGVHQFTRR6AAAABdck1RAAAoTSTnTSXnTSbnTSfnTSjnTSnnZUdAVIUewAAAAF1yTlEAAChL6EvpS+pL60vsS+1L7kvvS/BNRthNR9hNSNhNSdhNSthNS9hNTNhN4fNN4vNN4/NN5PNN5fNN5vNN5/NN6PNlR0BDYAAAAAAAXXJPUQAAKE0UuU0VuU0WuU0XuWVHQFmZmaAAAABdclBRAAAoTVhyTVlyTVpyTVtyTVxyTV1yTV5yTV9yTWByTWFyTWJyTWNyTWRyTWVyTbmrTbqrTburTbyrTb2rTb6rTb+rTcCrTcGrTcKrTcOrZUdAU8KPYAAAAF1yUVEAAChLx0vIS8lLykvLS8xLzUvOS89L0EvRS9JL00vUZUdAYfUewAAAAF1yUlEAAChNW4hNXIhNXYhNXohNX4hNYIhNYYhNYohNY4hlR0BYFHrgAAAAXXJTUQAAKE1V801W801X801Y801Z82VHQFFQo+AAAABdclRRAAAoTZRPTZVPTZZPTZdPTZhPTZlPTZpPTRpQTRtQTRxQTR1QTR5QTR9QTSBQTSFQTUqkTUukTUykTU2kTU6kTU+kTVCkZUdAQ764YAAAAF1yVVEAAChN1thN19hN2NhN2dhN2thN29hlR0BjlrhgAAAAXXJWUQAAKE0r/E0s/E0t/E0u/E0v/E0w/E0x/E0y/GVHQEjTM0AAAABdcldRAAAoTRQMTRUMTRYMTRcMTRgMTW+wTXCwTXGwTXKwTXOwTXSwTXWwTXawZUdAV1wpAAAAAF1yWFEAAChNhXBNhnBNh3BNiHBNiXBNinBNpudNp+dNqOdNqedNqudlR0BReuFAAAAAXXJZUQAAKE3xIk3yIk3zIk30Ik31Ik32Ik33Ik34Ik35Ik36Ik02ME03ME04ME05ME06ME07ME08ME09ME3ofU3pfU3qfU3rfU3sfU3tfU2Vl02Wl02Xl02Yl02Zl02al02bl02cl2VHQEgQo+AAAABdclpRAAAoTW0lTW4lTW8lTXAlTXElTXIlTXMlTXQlTXUlTYBpTYFpTYJpTYNpTYRpTYVpTYZpTYdpTYKSTYOSTYSSTYWSTYaSTYeSTYiSTYmSTYqSZUdAULhR4AAAAF1yW1EAAChNXBdNXRdNXhdNXxdNYBdNYRdNYhdNYxdNZBdNZRdNZhdlR0BRLrhgAAAAXXJcUQAAKE0tAk0uAk0vAk0wAk0xAk0yAk0zAk00Ak0Qpk0Rpk0Spk0TpmVHQFXMzMAAAABdcl1RAAAoTcrnTcvnTcznTc3nTc7nZUdAQjmZoAAAAF1yXlEAAChNUWFNUmFNU2FNVGFNVWFNVmFNV2FKgQABAEooAQEASs4BAQBKNQIBAEppAgEASp0CAQBK0QIBAEqMBAEASsAEAQBlR0BWQzNAAAAAXXJfUQAAKE02oE03oE04oE05oE06oE07oE08oE09oE0+oGVHQExij2AAAABdcmBRAAAoTZWPTZaPTZePTZiPTZmPTZqPTZuPTZyPTZ2PTZ6PTZ+PTaCPTdS0TdW0Tda0Tde0Tdi0Tdm0Tdq0Tdu0ZUdAVYCj4AAAAF1yYVEAAChNoCJNoSJNoiJNoyJNpCJNpSJNpiJNpyJNqCJlR0BalR7AAAAAXXJiUQAAKE1ubE1vbE1wbE1xbE1ybE1zbE10bE11bE12bGVHQEaLhSAAAABdcmNRAAAoTZa7TZe7TZi7TZm7TZq7TZu7TZy7TZ27TZ67ZUdAX6mZoAAAAF1yZFEAAChND/pNEPpNEfpNEvpNE/pNFPpNFfplR0BLoAAAAAAAXXJlUQAAKE3KQk3LQk3MQk3NQk3OQk3PQk3QQk3RQk3SQk3TQk3UQk3VQk0Hs00Is00Js00Ks00Ls00Ms02Is02Js02Ks02Ls02Ms02Ns2VHQEC0euAAAABdcmZRAAAoTTg3TTk3TTo3TTs3TTw3TT03TT43ZUdAYIx64AAAAF1yZ1EAAChNq+VNrOVNreVNruVNr+VNsOVNseVlR0BUvhSAAAAAXXJoUQAAKE0KDk0LDk0MDk0NDk1Pm01Qm01Rm01Sm01Tm01Um01Vm01Wm2VHQErdcKAAAABdcmlRAAAoTdeTTdiTTdmTTdqTTduTTdyTTd2TTd6TTd+TTeCTTeGTZUdAT/HrgAAAAF1yalEAAChNQb9NQr9NQ79NRL9NRb9NRr9NR79lR0BT+4UgAAAAXXJrUQAAKE03G004G005G006G2VHQEoa4UAAAABdcmxRAAAoTbjyTbnyTbryTbvyTbzyTb3yTb7yTb/yTcDyTcHyTcLyZUdANoeuIAAAAF1ybVEAAChK+wMBAEo7BAEAZUdAUzj1wAAAAF1yblEAAChNiQdNigdNiwdNjAdNjQdNjgdNjwdNkAdNeQhNeghNewhNfAhlR0BUOPXAAAAAXXJvUQAAKE2GRE2HRE2IRE2JRE2KRE2LRE2MRE2NRE31Xk32Xk33Xk34Xk35Xk36Xk37Xk38XmVHQDucKQAAAABdcnBRAAAoTaUzTaYzTaczTagzTakzTaozTaszTawzTa0zZUdAWE1woAAAAF1ycVEAAChNlPRNlfRNlvRNl/RNmPRNmfRNmvRNm/RNnPRlR0BEQ9cAAAAAXXJyUQAAKE3QTU3RTU3STU3TTU3UTU3VTU3WTU3XTU3YTU3ZTWVHQDXFHsAAAABdcnNRAAAoTZQ8TZU8TZY8TZc8TZg8TZk8TZo8TZs8TZw8TZ08TZ48TZ88ZUdATmzMwAAAAF1ydFEAAChN12lN2GlN2WlN2mlN22lN3GlN3WlN3mllR0BXiuFAAAAAXXJ1UQAAKE0+j00/j01Aj01Bj01Cj2VHQGCo9cAAAABdcnZRAAAoTUddTUhdTUldTUpdTUtdTZ/lTaDlTaHlTaLlTaPlTaTlTaXlTTb7TTf7TTj7TTn7TTr7TTv7TTz7TT37ZUdAOhcKQAAAAF1yd1EAAChNQm9NQ29NRG9NRW9lR0BRs9cAAAAAXXJ4UQAAKE16Mk17Mk18Mk19Mk1+Mk1/Mk2AMmVHQFbIUeAAAABdcnlRAAAoTZ4bTZ8bTaAbTaEbTaIbTaMbZUdAYamZoAAAAF1yelEAAChNHKxNHaxNHqxNH6xNIKxNIaxNIqxNI6xlR0BcUzNAAAAAXXJ7UQAAKE3d9k3e9k3f9k3g9k3h9mVHQFDxR6AAAABdcnxRAAAoTSEqTSIqTSMqTSQqTSUqTSYqTScqTSgqZUdAPmj1wAAAAF1yfVEAAChNaFtNaVtNaltNa1tlR0BWBcKAAAAAXXJ+UQAAKE3mIE3nIE3oIE3pIE3qIE3rIE3sIE3tIE3uIE22VE23VE24VE25VE26VE27VE28VGVHQDN9cKAAAABdcn9RAAAoTX83TYA3TYE3TYI3TYM3TYQ3TYU3TYY3TYc3TYg3TYk3TYo3ZUdAKWZmYAAAAF1ygFEAAChNyRBNyhBNyxBNzBBNzRBNzhBlR0BQpR7AAAAAXXKBUQAAKE2wEk2xEk2yEk2zEk20Ek21Ek22Ek10kE11kE12kE13kE14kE15kE16kE17kE18kE19kE1+kE2Sm02Tm02Um02Vm02Wm02Xm02Ym02Zm2VHQGTT1wAAAABdcoJRAAAoTXT8TXX8TXb8TXf8TXj8TXn8TXr8TXv8ZUdAVbmZoAAAAF1yg1EAAChN5FRN5VRN5lRN51RN6FRN6VRN6lRN61RN7FRlR0A3z1wgAAAAXXKEUQAAKE2QFE2RFE2SFE2TFE0FOU0GOU0HOU0IOU0JOU0KOU0LOWVHQDH4UeAAAABdcoVRAAAoTVg8TVk8TVo8TVs8TVw8TV08TV48ZUdAVPcKQAAAAF1yhlEAAChNasFNa8FNbMFNbcFNbsFNb8FNcMFNccFlR0BgAuFAAAAAXXKHUQAAKE2h/k2i/k2j/k2k/k2l/k2m/k2n/mVHQFahR6AAAABdcohRAAAoTdNVTdRVTdVVTdZVTddVTdhVTdlVTdpVTdtVTTZ3TTd3TTh3TTl3TTp3TTt3TTx3TT13ZUdAU3HrgAAAAF1yiVEAAChNnx1NoB1NoR1Noh1Nox1NpB1NpR1Nph1lR0BP3rhgAAAAXXKKUQAAKE1fzk1gzk1hzk1izk1jzk1kzk1lzk1mzmVHQFiGZmAAAABdcotRAAAoTdBxTdFxTdJxTdNxTdRxTdVxTdZxTddxZUdARPMzQAAAAF1yjFEAAChNrLlNrblNrrlNr7lNsLlNsblNsrlNirtNi7tNjLtNjbtNjrtNj7tlR0BdmuFAAAAAXXKNUQAAKE2jw02kw02lw02mw02nw02ow02pw02qw2VHQEoHriAAAABdco5RAAAoTd5HTd9HTeBHTeFHTaK6TaO6TaS6TaW6Taa6Tae6Tai6ZUdAUq9cIAAAAF1yj1EAAChNLDJNLTJNLjJNLzJNMDJNMTJNMjJNMzJNNDJN+NRN+dRN+tRN+9RN/NRN/dRN/tRlR0BEMKPgAAAAXXKQUQAAKE2SbU2TbU2UbU2VbWVHQFg6PYAAAABdcpFRAAAoTcYNTccNTcgNTckNTcoNTcsNTcwNTc0NZUdASUUewAAAAF1yklEAAChN4tVN49VN5NVN5dVN5tVN59VN6NVN6dVlR0BhkeuAAAAAXXKTUQAAKE21/U22/U23/U24/U25/WVHQFHszMAAAABdcpRRAAAoTZNrTZRrTZVrTZZrTZdrZUdAUmMzQAAAAF1ylVEAAChNpgFNpwFNqAFNqQFNqgFNqwFNrAFNrQFN2QxN2gxN2wxN3AxN3QxlR0BDbhSAAAAAXXKWUQAAKE0KtU0LtU0MtU0NtU0OtU0PtU0QtU0RtWVHQFd3riAAAABdcpdRAAAoTdJqTdNqTdRqTdVqTdZqTddqTdhqTfdxTfhxTflxTfpxTftxTfxxTf1xTf5xTf9xZUdAXBXCgAAAAF1ymFEAAChNSuxNS+xNTOxNTexNTuxNT+xNUOxNUexNUuxNU+xNVOxlR0BRoKPgAAAAXXKZUQAAKE3/AU0AAk0BAk0CAk0DQ00EQ00FQ00GQ2VHQE2XCkAAAABdcppRAAAoTRIbTRMbTRQbTRUbZUdAYBszQAAAAF1ym1EAAChNgqpNg6pNhKpNhapNhqpNh6pNiKpNiapNiqplR0BCq4UgAAAAXXKcUQAAKE0qp00rp00sp00tp00up00vp00wp00xp02wtk2xtk2ytk2ztmVHQEzUeuAAAABdcp1RAAAoTTicTTmcTTqcTTucTTycTT2cTT6cTT+cTUCcTUGcTUKcTUOcZUdAUN4UgAAAAF1ynlEAAChN+epN+upN++pN/OpN/epN/upN/+pNAOtlR0A5uuFAAAAAXXKfUQAAKE1REU1SEU1TEU1UEU1VEU1WEWVHQEwR64AAAABdcqBRAAAoTQGxTQKxTQOxTQSxTQWxTQaxTQexTQixZUdAUBuFIAAAAF1yoVEAAChNFD9NFT9NFj9NFz9NGD9NGT9NGj9NGz9lR0BBJmZgAAAAXXKiUQAAKE2otk2ptk2qtk2rtk2stk2ttk2utk2vtmVHQFUwAAAAAABdcqNRAAAoS79LwEvBS8JLw0vES8VLxmVHQEY64UAAAABdcqRRAAAoTV01TV41TV81TWA1TWE1TWI1TWM1TWQ1TWU1TWY1TWc1TWg1TWk1TWo1Td5hTd9hTeBhTeFhTeJhTeNhTeRhTeVhTeZhTedhTYqmTYumTYymTY2mTY6mTY+mTZCmTZGmTYXWTYbWTYfWTYjWTYnWTYrWSvEDAQBKMQQBAGVHQEtPXCAAAABdcqVRAAAoTUDbTUHbTULbTUPbTUTbTUXbTUbbZUdAVG1woAAAAF1yplEAAChNY5tNZJtNZZtNZptNZ5tlR0BFeFHgAAAAXXKnUQAAKE1oO01pO01qO01rO01sO01tO01uO01vO2VHQEurhSAAAABdcqhRAAAoTbYjTbcjTbgjTbkjTbojTbsjTbwjTSgmTSkmTSomTSsmTSwmTS0mTYZMTYdMTYhMTYlMTYpMTYtMTYxMTY1MTY5MTY9MTZBMTZFMZUdASozMwAAAAF1yqVEAAChNxkFNx0FNyEFNyUFNykFNy0FNzEFNzUFNzkFNz0FN0EFlR0BelmZgAAAAXXKqUQAAKE0kIE0lIE0mIE0nIE0oIE0pIE0qIE0rIE0sIE0tIE0uIE0vIE2B+02C+02D+02E+02F+02G+02H+02I+02J+02K+02L+02M+2VHQE+hR6AAAABdcqtRAAAoTZSQTZWQTZaQTZeQTZiQTZmQTZqQTZuQZUdAU6rhQAAAAF1yrFEAAChN7K5N7a5N7q5N765N8K5N8a5N8q5N865N9K5N9a5N9q5N965N+K5N+a5lR0BEtcKAAAAAXXKtUQAAKE3O2E3P2E3Q2E3R2E3S2E3T2E3U2E3V2E2u3E2v3E2w3E2x3E2y3E2z3GVHQFNeuGAAAABdcq5RAAAoTRd7TRh7TRl7TRp7TRt7TRx7TR17TR57ZUdAWJwpAAAAAF1yr1EAAChN449N5I9N5Y9N5o9N549N6I9N6Y9lR0BSJcKAAAAAXXKwUQAAKE2DA02EA02FA02GA02HA02IA02JA02KA00Ge00He00Ie00Je00Ke00Le00Me00Ne2VHQFKcKQAAAABdcrFRAAAoTVkDTVoDTVsDTVwDTV0DTV4DTV8DTWADTbUDTbYDTbcDTbgDTbkDTboDTbsDTbwDTb0DTb4DTb8DZUdAV7Cj4AAAAF1yslEAAChNL75NML5NMb5NMr5NM75NNL5NNb5NNr5lR0BR2ZmgAAAAXXKzUQAAKE0LRk0MRk0NRk0ORk0PRk0QRk0RRk0SRmVHQEkj1wAAAABdcrRRAAAoTSM0TSQ0TSU0TSY0TSc0TSg0TSk0ZUdAViuFIAAAAF1ytVEAAChNDMVNDcVNDsVND8VNEMVNEcVNEsVlR0BQVHrgAAAAXXK2UQAAKE1bK01cK01dK01eK01fK01gK01hK01iK01jK01kK01lK01mK2VHQFVo9cAAAABdcrdRAAAoTZ14TZ54TZ94TaB4TaF4TaJ4TaN4TaR4TaV4TZ3rTZ7rTZ/rTaDrTaHrTaLrTaPrZUdAWn1woAAAAF1yuFEAAChNun5Nu35NvH5NvX5Nvn5Nv35NwH5lR0BG6j2AAAAAXXK5UQAAKE3c303d303e303f303g303h303i303j303k32VHQEYnriAAAABdcrpRAAAoTbGyTbKyTbOyTbSyTbWyTbayTbeyTbiyZUdASzwpAAAAAF1yu1EAAChNkWlNkmlNk2lNlGlNlWlNlmlNl2lNmGllR0BAUKPgAAAAXXK8UQAAKE104U114U124U134U144U154WVHQEp5maAAAABdcr1RAAAoTVBXTVFXTVJXTVNXTVRXTVVXZUdAUyFHoAAAAF1yvlEAAChN6gZN6wZN7AZN7QZN7gZN7wZN8AZN8QZN8gZN8wZN9AZlR0BdBHrgAAAAXXK/UQAAKE1yDU1zDU10DU11DU12DU13DU14DU15DU16DWVHQE+OFIAAAABdcsBRAAAoTUl8TUp8TUt8TUx8ZUdAU5euIAAAAF1ywVEAAChNOSFNOiFNOyFNPCFNPSFNPiFNPyFNQCFN6kBN60BN7EBN7UBlR0BEoo9gAAAAXXLCUQAAKE0XOE0YOE0ZOE0aOE0bOE0cOE0dOE0eOE0fOE2b1k2c1k2d1k2e1k2f1k2g1k2h1k2i1mVHQFisKQAAAABdcsNRAAAoTav2Taz2Ta32Ta72Ta/2ZUdAXcCj4AAAAF1yxFEAAChN5cNN5sNN58NN6MNN6cNN6sNN68NN7MNlR0BJtwpAAAAAXXLFUQAAKE11Gk12Gk13Gk14Gk15Gk16Gk17Gk18Gk19Gk1+Gk1/Gk2JUk2KUk2LUk2MUk2NUk2OUk2PUk2QUk2RUk0Qq00Rq00Sq00Tq00Uq00Vq00Wq2VHQGBr1wAAAABdcsZRAAAoTSldTSpdTStdTSxdTS1dTS5dTS9dZUdAUtUewAAAAF1yx1EAAChN0XpN0npN03pN1HpN1XpN1npN13pN2HplR0BOy4UgAAAAXXLIUQAAKE2+Ek2/Ek3AEk3BEk3CEk2tUE2uUE2vUE2wUE2xUGVHQEPgAAAAAABdcslRAAAoTTa2TTe2TTi2TTm2TTq2TTu2TTy2TT22TcjWTcnWTcrWTcvWTczWTc3WTc7WTc/WSoQBAQBKLgMBAGVHQEj0euAAAABdcspRAAAoTRNqTRRqTRVqTRZqTRdqTRhqTRlqZUdARFXCgAAAAF1yy1EAAChNmwVNnAVNnQVNngVNnwVNKFJNKVJNKlJNK1JNLFJNLVJNLlJNL1JNMFJNh2FNiGFNiWFNimFNi2FNjGFNjWFNjmFNj2FNkGFNkWFNWWpNWmpNW2pNXGpNXWpNXmpNX2pNYGpNr6ZNsKZNsaZNsqZNs6ZNtKZNtaZNtqZNt6ZNuKZNuaZNuqZNu6ZNvKZlR0BOCPXAAAAAXXLMUQAAKE1JQU1KQU1LQU1MQU1NQU1OQU1PQU29TE2+TE2/TE3ATE3BTE3CTE3DTE3ETE3FTE3GTE3HTGVHQFISj2AAAABdcs1RAAAoTdEGTdIGTdMGTdQGTdUGTdYGTdcGTdgGTa8aTbAaTbEaTbIaTbMaTbQaTbUaTbYaTbcaTbgaTbkaTd99TeB9TeF9TeJ9TeN9TeR9TeV9TeZ9Ted9Td6QTd+QTeCQTeGQTeKQTeOQTeSQTeWQTeaQZUdAQx1woAAAAF1yzlEAAChNGChNGShNGihNGyhNHChNHShNa2FNbGFNbWFNbmFlR0Bg9R7AAAAAXXLPUQAAKE1mik1nik1oik1pik1qik1rik1sik1tik1uik3nxk3oxk3pxk3qxk3rxk3sxk3txk3uxk3vxk3wxk3xxk3yxk3zxk30xmVHQE1GZmAAAABdctBRAAAoTVIMTVMMTVQMTVUMTVYMTVcMTVgMTVkMTVoMTVsMTVwMZUdAUVAAAAAAAF1y0VEAAChNJHxNJXxNJnxNJ3xNKHxNKXxNKnxNK3xNLHxNLXxNLnxNL3xNMHxNMXxNMnxNM3xNNHxlR0BHb1wgAAAAXXLSUQAAKE1WBU1XBU1YBU1ZBU1aBU081009100+100/101A101B101C101D12VHQFCNcKAAAABdctNRAAAoTf4pTf8pTQAqTQEqTQIqTQMqTQQqTW5CTW9CTXBCTXFCTXJCTXNCTXRCTXVCZUdATIPXAAAAAF1y1FEAAChN0hpN0xpN1BpN1RpN1hpN1xpN2BpN2RpN2hpN2xpN3BplR0BBmFHgAAAAXXLVUQAAKE0J3k0K3k0L3k0M3k0N3k0O3k1b4U1c4U1d4U1e4U1f4U1g4U1h4WVHQGFwUeAAAABdctZRAAAoTer3Tev3Tez3Te33Te73Te/3TfD3TfH3TfL3ZUdAVaHrgAAAAF1y11EAAChN2oBN24BN3IBN3YBN3oBlR0BGrMzAAAAAXXLYUQAAKE3vKk3wKk3xKk3yKk3zKk30Kk31Kk32Kk33Kk34Kk2oNE2pNE2qNE2rNE2sNE2tNE2uNE2vNGVHQEvBR6AAAABdctlRAAAoTZHcTZLcTZPcTZTcTZXcZUdAOC4UgAAAAF1y2lEAAChKXgEBAEoHAwEAZUdAX8rhQAAAAF1y21EAAChNiP1Nif1Niv1Ni/1NjP1lR0BfCFHgAAAAXXLcUQAAKE1C9k1D9k1E9k1F9k1G9k1H9k1I9k1J9k1K9k1L9k1M9mVHQFLszMAAAABdct1RAAAoTcFTTcJTTcNTTcRTTcVTTcZTTcdTTchTTexTTe1TTe5TTe9TTfBTTfFTTfJTTfNTZUdAWTFHoAAAAF1y3lEAAChNI3lNJHlNJXlNJnlNJ3lNKHlNKXllR0BldhSAAAAAXXLfUQAAKE02Xk03Xk04Xk05Xk06Xk07Xk08Xk09XmVHQDDR64AAAABdcuBRAAAoTcc8Tcg8Tck8Tco8Tcs8Tcw8Tc08ZUdANeZmYAAAAF1y4VEAAChN6DlN6TlN6jlN6zlN7DlN7TlN7jlN7zlN8DlN8TlN8jllR0BTDhSAAAAAXXLiUQAAKE10g011g012g013g014g015g016g017g03k6k3l6k3m6k3n6k3o6k3p6k3q6mVHQDAPXCAAAABdcuNRAAAoSgAEAQBKQAQBAGVHQDUj1wAAAABdcuRRAAAoTVgVTVkVTVoVTVsVTVwVTV0VZUdAYd1woAAAAF1y5VEAAChNknNNk3NNlHNNlXNlR0BdNwpAAAAAXXLmUQAAKE1L9U1M9U1N9U1O9U1P9U1Q9U1R9U1S9U1T9U1U9U1V9U1W9WVHQGKJR6AAAABdcudRAAAoTb74Tb/4TcD4TcH4TcL4TcP4ZUdAUkuFIAAAAF1y6FEAAChN9ntN93tN+HtN+XtN+ntN+3tN/HtN/XtN/ntlR0BVE9cAAAAAXXLpUQAAKE1kz01lz01mz01nz01oz01pz01qz01rz2VHQFGI9cAAAABdcupRAAAoTc3MTc7MTc/MTdDMTdHMTdLMTdPMTdTMTdXMZUdATT64YAAAAF1y61EAAChNv2RNwGRNwWRNwmRNw2RNxGRNxWRlR0Bg5rhgAAAAXXLsUQAAKE3odk3pdk3qdk3rdk3sdk3tdk3udk3vdk3wdk3xdk3ydk3zdmVHQEgeuGAAAABdcu1RAAAoTbBGTbFGTbJGTbNGTbRGTbVGTbZGTbdGTbhGTblGTfZWTfdWTfhWTflWTfpWTftWTfxWTf1WTd+ETeCETeGETeKETeOETeSETeWETeaEZUdAUMZmYAAAAF1y7lEAAChNo0BNpEBNpUBNpkBNp0BNqEBNqUBNHWRNHmRNH2RNIGRNIWRNImRNI2RNJGRNJWRlR0BNMzNAAAAAXXLvUQAAKE2t4k2u4k2v4k2w4k2x4k2y4k2z4k204mVHQGGpR6AAAABdcvBRAAAoTZZzTZdzTZhzTZlzTZpzTZtzTZxzTefpTejpTenpTerpTevpTezpTe3pTe7pTe/pZUdAQkeuIAAAAF1y8VEAAChNJ99NKN9NKd9NKt9NK99NLN9NLd9KgwABAEoqAQEAStABAQBKNwIBAEprAgEASp8CAQBK0wIBAEqOBAEASsIEAQBlR0BHXCkAAAAAXXLyUQAAKE1/Kk2AKk2BKk2CKk2DKk1+Uk1/Uk2AUk2BUk2CUk2DUk2EUk2FUk2GUk2HUk2IUk1ts01us01vs01ws01xs01ys01zs010s011s012s013s2VHQExwo+AAAABdcvNRAAAoTeE2TeI2TeM2TeQ2TeU2TeY2Tec2Teg2Tek2ZUdAUAPXAAAAAF1y9FEAAChNZkJNZ0JNaEJNaUJNakJNa0JNbEJNbUJlR0BaLMzAAAAAXXL1UQAAKE3Jfk3Kfk3Lfk3Mfk348k358k368k378k388mVHQEaZmaAAAABdcvZRAABKUgABAGFHQFqjM0AAAABdcvdRAAAoTRr2TRv2TRz2TR32TR72TR/2TSD2TSH2TSL2TSP2TST2ZUdAS64UgAAAAF1y+FEAAChNTCpNTSpNTipNTypNUCpNUSpNUipNUypNVCpNVSpNVipNAkVNA0VNBEVNBUVNBkVNB0VNCEVNCUVN6llN61lN7FlN7VlN7llNQ9BNRNBNRdBNRtBNR9BNSNBNSdBNStBlR0BUVcKAAAAAXXL5UQAAKE2mQ02nQ02oQ02pQ02qQ02rQ02sQ02tQ02uQ2VHQEb3CkAAAABdcvpRAAAoTcNlTcRlTcVlTcZlTcdlTchlTcllTcplTctlTcxlTc1lTc5lTUKSTUOSTUSSTUWSTUaSTUeSTUiSTUmSTUqSTUuSTUySZUdARdcKQAAAAF1y+1EAAChN6OJN6eJN6uJN6+JN7OJN7eJN7uJN7+JN8OJlR0BiiFHgAAAAXXL8UQAAKE1M/01N/01O/01P/01Q/01R/01S/01T/01U/01V/01W/2VHQFQJmaAAAABdcv1RAAAoTZR9TZV9TZZ9TZd9TZh9TZl9TZp9ZUdARRR64AAAAF1y/lEAAChNALRNAbRNArRNA7RNBLRNBbRNBrRNB7RKiAEBAEoyAwEAZUdAWR4UgAAAAF1y/1EAAChNe/VNfPVNffVNfvVNf/VNgPVNgfVNgvVlR0BeMo9gAAAAXXIAUgAAKE1Rx01Sx01Tx01Ux01Vx2VHQGFFwoAAAABdcgFSAAAoTZ6BTZ+BTaCBTaGBZUdAU0cKQAAAAF1yAlIAAChNyK9Nya9Nyq9Ny69lR0BEUeuAAAAAXXIDUgAAKE15oU16oU17oU18oU19oU1+oU1/oU2AoWVHQFJnriAAAABdcgRSAAAoTWFETWJETWNETWRETWVETWZEZUdAV5j1wAAAAF1yBVIAAChNguxNg+xNhOxNhexNhuxNh+xNiOxNiexNiuxNi+xlR0BDj1wgAAAAXXIGUgAAKE1EUk1FUk1GUk1HUk1IUk1JUk1KUk1LUk1MUk1NUk1OUmVHQGNPCkAAAABdcgdSAAAoTVasTVesTVisTVmsTVqsTVusTVysTV2sTV6sTV+sTWCsTWGsTWKsTWOsZUdAUcHrgAAAAF1yCFIAAChNLERNLURNLkRNL0RN63pN7HpN7XpN7npN73pN8HpN8XpN8nplR0BH4UegAAAAXXIJUgAAKE0tVk0uVk0vVk0wVk0xVk0yVk0zVk00Vk01Vk02Vk03VmVHQEz1woAAAABdcgpSAAAoTcwCTc0CTc4CTc8CTdACTdECTdICTdMCTQGrTQKrTQOrTQSrTQWrTQarTQerTQirZUdAUP9cIAAAAF1yC1IAAChNxK5Nxa5Nxq5Nx65NyK5Nya5NQ+hNROhNRehNRuhNR+hNSOhNSehlR0BbKFHgAAAAXXIMUgAAKE0V5U0W5U0X5U0Y5U0Z5U0a5U0b5U0c5WVHQFVRR6AAAABdcg1SAAAoTVKgTVOgTVSgTVWgTVagTVegTVigTVmgTVqgZUdAYNOFIAAAAF1yDlIAAChNnGxNnWxNnmxNn2xNoGxNoWxNomxNo2xlR0BfLhSAAAAAXXIPUgAAKE1WcU1XcU1YcU1ZcWVHQGAQ9cAAAABdchBSAAAoTTatTTetTTitTTmtTTqtTTutTTytTT2tTT6tTT+tTUCtZUdAVEKPYAAAAF1yEVIAAChNBXhNBnhNB3hNCHhNCXhNCnhNC3hNDHhNDXhlR0BXUKPgAAAAXXISUgAAKE1GfU1HfU1IfU1JfU1KfU1LfU1MfU1NfWVHQFBQAAAAAABdchNSAAAoTeV8TeZ8Ted8Teh8Tel8Tep8Tet8Tex8Te18Te58Te98TfB8TWaDTWeDTWiDTWmDTWqDZUdAQbCj4AAAAF1yFFIAAChN7LdN7bdN7rdN77dN8LdN8bdN8rdN87dlR0Bgt1wgAAAAXXIVUgAAKE2d902e902f902g902h92VHQFK9cKAAAABdchZSAAAoTSADTSEDTSIDTSMDTSQDTSUDTSYDTScDTSgDTSkDTSoDTd4MTd8MTeAMTeEMTeIMTeMMTeQMTeUMTeYMTeMiTeQiTeUiTeYiTeciTQAnTQEnTQInTQMnTQQnTQUnTQYnTQcnTfCYTfGYTfKYTfOYTfSYTfWYTfaYTfeYTdfTTdjTTdnTTdrTTdvTTdzTTd3TTd7TTevqTezqTe3qTe7qTe/qTfDqTfHqZUdAV9HrgAAAAF1yF1IAAChNUPFNUfFNUvFNU/FNVPFNVfFNVvFNV/FlR0BEPrhgAAAAXXIYUgAAKE1Sq01Tq01Uq01Vq01Wq01Xq01Yq01Zq2VHQElTM0AAAABdchlSAAAoTXmETXqETXuETXyETX2ETX6ETX+ETYCETYGEZUdAY2wpAAAAAF1yGlIAAChN2/hN3PhN3fhN3vhN3/hN4PhN4fhN4vhN4/hlR0BOZ64gAAAAXXIbUgAAKE0erk0frk0grk0hrk0irk0jrk0krk0lrmVHQFcPXCAAAABdchxSAAAoTRGQTRKQTROQTRSQTRWQTRaQTReQZUdAYcCj4AAAAF1yHVIAAChNXv9NX/9NYP9NYf9NYv9NY/9NZP9NZf9lR0BIkKPgAAAAXXIeUgAAKE27K028K029K02+K02/K03AK03BK03CK03DK03EK03FK02yvE2zvE20vE21vE22vE23vE24vE25vGVHQFE4UeAAAABdch9SAAAoTWuuTWyuTW2uTW6uTW+uTXCuTXGuTXKuZUdATaUewAAAAF1yIFIAAChNckhNc0hNdEhNdUhNdkhNd0hNeEhlR0BRrrhgAAAAXXIhUgAAKE3DAU3EAU3FAU3GAU3HAU3IAU3JAU3KAU3LAWVHQFZMzMAAAABdciJSAAAoTc8uTdAuTdEuTdIuTdMuTdQuTdUuTdYuTdcuTdguTdkuTdxVTd1VTd5VTd9VTeBVTeFVTeJVZUdAQrmZoAAAAF1yI1IAAChNzj1Nzz1N0D1N0T1N0j1N0z1N1D1N1T1N1j1N1z1N2D1KTwEBAEp/AQEASvgCAQBKKQMBAGVHQEw9cKAAAABdciRSAAAoTQmeTQqeTQueTQyeTQ2eTQ6eTQ+eTRCeTWS6TWW6TWa6TWe6TWi6ZUdAR84UgAAAAF1yJVIAAChNhwtNiAtNiQtNigtNiwtNjAtNjQtNjgtNjwtNkAtNkQtNkgtNkwtNlAtNqj5Nqz5NrD5NrT5Nrj5Nrz5NsD5NsT5Nsj5Nsz5NtD5lR0BQdcKAAAAAXXImUgAAKE0iBE0jBE0kBE0lBE0mBE0nBE0oBE0pBE0qBGVHQEzij2AAAABdcidSAAAoTaxCTa1CTa5CTa9CTbBCTbFCTbJCTeNDTeRDTeVDTeZDTedDTehDTelDTepDZUdAUOwpAAAAAF1yKFIAAChN5JdN5ZdN5pdN55dN6JdN6ZdN6pdlR0BWAKPgAAAAXXIpUgAAKE2RxE2SxE2TxE2UxE2VxE2WxE2XxE2YxGVHQEcLhSAAAABdcipSAAAoTVOpTVSpTVWpTVapTVepTVipTVmpTVqpZUdATCAAAAAAAF1yK1IAAChNMoJNM4JNNIJNNYJNNoJNN4JNOIJNOYJNOoJNO4JNPIJlR0BVPhSAAAAAXXIsUgAAKE3zVU30VU31VU32VU1beE1ceE1deE1eeE1feE3hnE3inE3jnE3knE3lnE3mnE3nnE3onGVHQEZI9cAAAABdci1SAAAoTQNbTQRbTQVbTQZbTQdbTQhbTQlbTQpbTQtbZUdAS11woAAAAF1yLlIAAChNmVZNmlZNm1ZNnFZNnVZNnlZNn1ZNoFZNoVZlR0BAceuAAAAAXXIvUgAAKEp+AAEASiUBAQBKywEBAEoyAgEASmYCAQBKmgIBAErOAgEASokEAQBKvQQBAGVHQFG4UeAAAABdcjBSAAAoTbsBTbwBTb0BTb4BTb8BTcABTcEBTcIBTULRTUPRTUTRTUXRTUbRTUfRTUjRTUnRTUrRZUdARYZmYAAAAF1yMVIAAChNEClNESlNEilNEylNFClNFSlNFilNFylNGClNGSlNGilNGylNHClNHSlNR91NSN1NSd1NSt1NS91NTN1NTd1NTt1lR0BKmuFAAAAAXXIyUgAAKE3iR03jR03kR03lR03mR03nR03oR03pR01KZU1LZU1MZU1NZU1Ml01Nl01Ol01Pl01Ql01Rl01Sl01Tl2VHQFO49cAAAABdcjNSAAAoTQ/pTRDpTRHpTRLpTRPpTRTpTRXpTRbpTRfpTRjpTRnpTRrpTRvpTRzpZUdAMTCj4AAAAF1yNFIAAChN6WdN6mdN62dN7GdN7WdN7mdN72dN8GdN8WdN8mdlR0BRJwpAAAAAXXI1UgAAKE0u1k0v1k0w1k0x1k0y1k0z1k001k011k021k031mVHQEnYUeAAAABdcjZSAAAoTfmLTfqLTfuLTfyLTf2LTf6LTf+LTQCMTejyTenyTeryTevyTezyTe3yTe7yZUdANkUewAAAAF1yN1IAAChNkTRNkjRNkzRNlDRNlTRNPG9NPW9NPm9NP29NQG9NQW9lR0BO7MzAAAAAXXI4UgAAKE1hSE1iSE1jSE1kSE1lSE3hkU3ikU3jkU3kkU3lkU3mkU3nkU3okU0Zy00ay00by00cy00dy00ey00fy00gy00hy2VHQDtZmaAAAABdcjlSAAAoTd5iTd9iTeBiTeFiTZtnTZxnTZ1nTZ5nTZ9nTaBnTaFnTaJnTaNnZUdAUvZmYAAAAF1yOlIAAChNHNZNHdZNHtZNH9ZNINZNIdZNItZNI9ZNJNZlR0BEAUegAAAAXXI7UgAAKE0EPk0FPk0GPk0HPk0IPk0JPk0KPk0LPkqaAAEASkEBAQBK5wEBAEpOAgEASoICAQBKtgIBAErqAgEASqUEAQBK2QQBAGVHQEkVwoAAAABdcjxSAAAoTXNRTXRRTXVRTXZRTQdqTQhqTQlqTQpqTQtqTQxqTQ1qTQ5qZUdAYaj1wAAAAF1yPVIAAChN6YdN6odN64dN7IdN7YdN7odN74dN8IdN8YdN8odN84dN9IdN9YdN9odlR0BSM9cAAAAAXXI+UgAAKE28fE29fE2+fE2/fE3AfE3BfE3CfE3DfE3EfGVHQFKqPYAAAABdcj9SAAAoTXWVTXaVTXeVTXiVTXmVTXqVTXuVTXyVTX2VTbacTbecTbicTbmcTbqcTbucTbycTb2cTb6cTYjRTYnRTYrRTYvRTYzRTY3RTY7RZUdAV0hR4AAAAF1yQFIAAChNZstNZ8tNaMtNactNastNa8tNbMtNZPFNZfFNZvFNZ/FNaPFNafFNavFNa/FNbPFlR0A/q4UgAAAAXXJBUgAAKE2cNE2dNE2eNE2fNE2gNE2hNE2iNGVHQFe+uGAAAABdckJSAAAoTbcNTbgNTbkNTboNTbsNTbwNTb0NTZKKTZOKTZSKTZWKTZaKTZeKTZiKTZmKTZqKZUdAOdR64AAAAF1yQ1IAAChNZxFNaBFNaRFNahFNaxFNbBFNbRFlR0BnMj2AAAAAXXJEUgAAKE2nXU2oXU2pXU2qXU2rXU2sXU2tXU2uXU2vXWVHQFb8KQAAAABdckVSAAAoTZ17TZ57TZ97TaB7TaF7TaJ7TaN7TaR7ZUdAN2ZmYAAAAF1yRlIAAChN4DdN4TdN4jdN4zdN5DdN5TdN5jdN5zdlR0BRJR7AAAAAXXJHUgAAKE0gzU0hzU0izU0jzU0kzU0lzU0mzU0nzU0ozU0pzU0qzU0rzWVHQDpR64AAAABdckhSAAAoTX4TTX8TTYATTYETTYITTYMTZUdAPiZmYAAAAF1ySVIAAChNwOBNweBNwuBNw+BNxOBNFeJNFuJNF+JNGOJNGeJNGuJNG+JNHOJlR0BWOZmgAAAAXXJKUgAAKE31xE32xE33xE34xE35xE36xE37xE38xGVHQDM64UAAAABdcktSAAAoSokAAQBKMAEBAErWAQEASj0CAQBKcQIBAEqlAgEAStkCAQBKlAQBAErIBAEAZUdAW04UgAAAAF1yTFIAAChNnsdNn8dNoMdNocdNosdNo8dNpMdNpcdNpsdlR0Bj9cKAAAAAXXJNUgAAKE0OlU0PlU0QlU0RlU0SlU0TlU0UlU0VlU0WlWVHQFV3CkAAAABdck5SAAAoTdUgTdYgTdcgTdggTdkgTdogTdsgZUdAVLR64AAAAF1yT1IAAChNJgdNJwdNKAdNKQdNKgdNKwdNLAdNLQdNLgdNLwdNMAdNxTFNxjFNxzFNyDFNyTFNyjFNyzFNzDFlR0BMQo9gAAAAXXJQUgAAKE2cZE2dZE2eZE2fZE2gZE2hZE2iZE2jZE0Rbk0Sbk0Tbk0Ubk0Vbk0Wbk0Xbk0Ybk0ZbmVHQF7dcKAAAABdclFSAAAoTeT5TeX5Teb5Tef5Tej5Ten5Ter5Tev5ZUdARXMzQAAAAF1yUlIAAChNx4RNyIRNyYRNyoRNy4RNzIRNzYRNd7RNeLRNebRNerRNe7RNfLRNfbRNfrRlR0BKh64gAAAAXXJTUgAAKE0TTU0UTU0VTU0WTU0XTU0YTU0ZTU0aTU0bTU0cTU0dTU0eTU2QVk2RVk2SVk2TVk2UVk2VVk2WVk2XVk2YVmVHQGGRR6AAAABdclRSAAAoTeuUTeyUTe2UTe6UTe+UZUdAT5wpAAAAAF1yVVIAAChNRkBNR0BNSEBNSUBNSkBNS0BNTEBNTUBNEkpNE0pNFEpNFUpNFkpNF0pNGEpNGUplR0BJxR7AAAAAXXJWUgAAKE2qVk2rVk2sVk2tVk2uVk2vVk3Ru03Su03Tu03Uu03Vu03Wu03Xu03Yu2VHQFWzM0AAAABdcldSAAAoTfgbTfkbTfobTfsbTfwbTf0bTf4bTf8bTQAcZUdAUmzMwAAAAF1yWFIAAChNvWtNvmtNv2tNwGtNwWtNwmtNw2tNxGtNxWtNxmtNNXxNNnxNN3xNOHxNOXxNOnxNO3xNPHxNPXxNiX1Nin1Ni31NjH1NjX1Njn1Nj31NkH1NkX1Nkn1Nk31lR0BO2ZmgAAAAXXJZUgAAKE3DJE3EJE3FJE3GJE3HJE3IJE3JJE3KJE3LJE3MJE3NJGVHQFLjM0AAAABdclpSAAAoTcxETc1ETc5ETc9ETdBETdFETdJETdNETdRETdVETdZETddETdhETdlEZUdAQ+4UgAAAAF1yW1IAAChN0CVN0SVN0iVN0yVN1CVN1SVN1iVN1yVN2CVN2SVN2iVNHihNHyhNIChNIShNIihNIyhNJChNJShNJihN52BN6GBN6WBN6mBN62BN7GBN7WBN7mBlR0Bhmo9gAAAAXXJcUgAAKE1ExE1FxE1GxE1HxE1IxE1JxE1KxGVHQFIgo+AAAABdcl1SAAAoTX9BTYBBTYFBTYJBTYNBTYRBTYVBTYZBTcXTTcbTTcfTTcjTTcnTTcrTTcvTTczTTc3TZUdAThcKQAAAAF1yXlIAAChNfUZNfkZNf0ZNgEZNgUZNgkZNg0ZNhEZlR0BXNR7AAAAAXXJfUgAAKE2YIk2ZIk2aIk2bIk3cr03dr03er03fr03gr03hr03ir2VHQEMrhSAAAABdcmBSAAAoTZDdTZHdTZLdTZPdTZTdZUdASEAAAAAAAF1yYVIAAChN3YJN3oJN34JN4IJN4YJN4oJN44JN/M5N/c5N/s5N/85NAM9NAc9NAs9NA89NBM9NBc9NBs9NAeBNAuBNA+BNBOBNBeBNBuBlR0BNVHrgAAAAXXJiUgAAKE0YK00ZK00aK00bK00cK00dK00eK00fK00bwE0cwE0dwE0ewE2k2U2l2U2m2U2n2U2o2U2p2U2q2U2r2WVHQC/cKQAAAABdcmNSAAAoTSVoTSZoTSdoTShoTSloTSpoTStoZUdAW4cKQAAAAF1yZFIAAChNqB9NqR9Nqh9Nqx9NrB9NrR9Nrh9lR0BMkeuAAAAAXXJlUgAAKE24ZE25ZE26ZE27ZE28ZE29ZE2+ZGVHQFCbhSAAAABdcmZSAAAoTbsJTbwJTb0JTb4JTb8JTcAJTcEJTcIJTcnmTcrmTcvmTczmTc3mTc7mTc/mTdDmZUdAQaZmYAAAAF1yZ1IAAEpcAAEAYUdAWsR64AAAAF1yaFIAAChNrsBNr8BNsMBNscBNssBNs8BNtMBlR0BGuuFAAAAAXXJpUgAAKE3OuU3PuU3QuU3RuU3SuU3TuU3UuU3VuU3WuU3XuWVHQEvPXCAAAABdcmpSAAAoTbtCTbxCTb1CTb5CTb9CTcBCTcFCTcJCTSqeTSueTSyeTS2eTS6eTS+eTTCeTTGeTcy8Tc28Tc68Tc+8TdC8TdG8TdK8TdO8ZUdARfhR4AAAAF1ya1IAAChNSApNSQpNSgpNSwpNTApNTQpNTgpNTwpNUApNUQpNUgpNfQ5Nfg5Nfw5NgA5NgQ5Ngg5Ngw5NhA5N3FFN3VFN3lFN31FN4FFN4VFN4lFN41FNut9Nu99NvN9Nvd9Nvt9Nv99NwN9Nwd9lR0BLDMzAAAAAXXJsUgAAKE3SLU3TLU3ULU3VLU3WLU3XLU3YLU3ZLU3aLU2wNk2xNk2yNk2zNk20Nk21Nk22Nk23NmVHQFQq4UAAAABdcm1SAAAoTaUsTaYsTacsTagsTaksTaosTassTawsTa0sTa4sZUdAYl1woAAAAF1yblIAAChNOP1NOf1NOv1NO/1NPP1NPf1NPv1NP/1NQP1lR0BeU9cAAAAAXXJvUgAAKE3BHk3CHk3DHk3EHk3FHk3GHmVHQFNoUeAAAABdcnBSAAAoTcroTcvoTczoTc3oTc7oTc/oTdDoTdHoTdLoTdPoZUdAVhuFIAAAAF1ycVIAAChNxOtNxetNxutNx+tNyOtNyetNyutNy+tlR0BT3rhgAAAAXXJyUgAAKE0XRk0YRk0ZRk0aRk3NjU3OjU3PjU3QjU3RjU3SjU3TjU3UjU3VjWVHQGOC4UAAAABdcnNSAAAoTTWITTaITTeITTiITTmITTqIZUdAUqXCgAAAAF1ydFIAAChNYY5NYo5NY45NZI5NZY5NZo5NZ45NaI5NaY5Nao5Na45NbI5lR0BTHCkAAAAAXXJ1UgAAKE1jCE1kCE1lCE1mCGVHQFiT1wAAAABdcnZSAAAoTX10TX50TX90TYB0TYF0TYJ0TYN0TYR0ZUdAV24UgAAAAF1yd1IAAChNPeRNPuRNP+RNQORNQeRNQuRNQ+RNRORNReRNRuRNR+RlR0BhDCkAAAAAXXJ4UgAAKE0q+k0r+k0s+k0t+mVHQFGXCkAAAABdcnlSAAAoTTUjTTYjTTcjTTgjTTkjTTojTTsjTTwjZUdATH64YAAAAF1yelIAAChNIz9NJD9NJT9NJj9NJz9NKD9NKT9NKj9NKz9NLD9NLT9NLj9lR0BVJmZgAAAAXXJ7UgAAKE0S9E0T9E0U9E0V9E0W9E0X9E0Y9E0Z9GVHQC6UeuAAAABdcnxSAAAoTaI5TaM5TaQ5TaU5TaY5Tac5ZUdAYWszQAAAAF1yfVIAAChNnP1Nnf1Nnv1Nn/1NoP1Nyf1Nyv1Ny/1NzP1Nzf1lR0BLvCkAAAAAXXJ+UgAAKE1PtU1QtU1RtU1StU1TtU1UtU1VtU1WtU1XtWVHQFTaPYAAAABdcn9SAAAoTd8ETeAETeEETeIETeMETeQETeUETeYEZUdAXIPXAAAAAF1ygFIAAChNv+VNwOVNweVNwuVNw+VNxOVNxeVNxuVlR0BUF64gAAAAXXKBUgAAKE3HHU3IHU3JHU3KHU3LHU3MHU2Qjk2Rjk2Sjk2Tjk2Ujk2Vjk2Wjk118k128k138k148k158k168k178k188mVHQEUij2AAAABdcoJSAAAoTf8LTQAMTQEMTQIMSmcBAQBKFQMBAGVHQFksKQAAAABdcoNSAAAoTVx7TV17TV57TV97TWB7TWF7TWJ7TWN7TWR7ZUdASjcKQAAAAF1yhFIAAChNYY1NYo1NY41NZI1NZY1NZo1NZ41NaI1N9JJN9ZJN9pJN95JN+JJN+ZJN+pJN+5JN/JJNCdtNCttNC9tNDNtNDdtNDttND9tNENtlR0AsTMzAAAAAXXKFUgAAKE0LD00MD00ND00OD00PD00QD00RD00SD00TD00UD2VHQE9LhSAAAABdcoZSAAAoTXq6TXu6TXy6TX26TX66TX+6TYC6TYG6ZUdAPAKPYAAAAF1yh1IAAChNLWNNLmNNL2NNMGNNMWNNMmNNM2NlR0BEYAAAAAAAXXKIUgAASlMAAQBhR0BJdHrgAAAAXXKJUgAAKE1rSk1sSk1tSk1uSk1vSk1wSk1xSk1ySk1zSk10Sk11Sk12SmVHQFenCkAAAABdcopSAAAoTTl5TTp5TTt5TTx5TT15TT55TT95TUB5TUF5TUJ5TUN5TUR5TUV5TUZ5ZUdASLHrgAAAAF1yi1IAAChNxwVNyAVNyQVNygVNywVNzAVNzQVNzgVNzwVNrStNritNrytNsCtNsStNsitNsytlR0BH71wgAAAAXXKMUgAAKE2IaU2JaU2KaU2LaU2MaU29uE2+uE2/uE3AuE3BuE3CuE0tuk0uuk0vuk0wuk0xuk0yuk0zuk00umVHQFENcKAAAABdco1SAAAoTdAmTdEmTdImTdMmTdQmTdUmTZ2FTZ6FTZ+FTaCFTaGFTaKFTaOFTaSFZUdATQPXAAAAAF1yjlIAAChNxkZNx0ZNyEZNyUZNykZNy0ZNzEZNIr1NI71NJL1NJb1NJr1NJ71NKL1NKb1lR0BCGFHgAAAAXXKPUgAAKE2hKE2iKE2jKE2kKE2lKE2mKE2nKE2oKGVHQEcszMAAAABdcpBSAAAoTae0Tai0Tam0Taq0Tau0Tay0Ta20Ta60TRfXTRjXTRnXTRrXTRvXTRzXTR3XTR7XTeXfTebfTeffTejfTenfTerfTevfTezfTe3fTe7fTe/fZUdAWzZmYAAAAF1ykVIAAChNpcBNpsBNp8BNqMBNqcBNqsBNq8BNrMBNrcBlR0BMQUegAAAAXXKSUgAAKE1lpk1mpk1npk1opk1ppk1qpk1rpk1spmVHQFVfXCAAAABdcpNSAAAoTRryTRvyTRzyTR3yTR7yTR/yTSDyZUdAN+uFIAAAAF1ylFIAAChNPTlNPjlNPzlNQDlNQTlNQjlNQzlNRDllR0Bf/rhgAAAAXXKVUgAAKE0hXU0iXU0jXU0kXU0lXU0mXU0nXU0oXWVHQFSczMAAAABdcpZSAAAoTbN6TbR6TbV6TbZ6Tbd6Tbh6Tbl6Tbp6Tbt6ZUdAMhR64AAAAF1yl1IAAChNLxBNMBBNMRBNMhBNMxBNNBBNNRBNNhBNNxBNOBBNORBlR0BHDhSAAAAAXXKYUgAAKE1YtU1ZtU1atU1btU1ctU1dtU1etU1ftU1gtU1htU1itWVHQFllHsAAAABdcplSAAAoTVbNTVfNTVjNTVnNTVrNTVvNTVzNTV3NTV7NTV/NTWDNZUdAYNzMwAAAAF1ymlIAAChNC7JNDLJNDbJNDrJND7JNELJNEbJNErJlR0BUfrhgAAAAXXKbUgAAKE1tGU1uGU1vGU1wGU1xGU1yGU1zGWVHQD/MzMAAAABdcpxSAAAoTSFbTSJbTSNbTSRbTSVbTSZbTSdbTShbTSlbTSpbTStbZUdAUsuFIAAAAF1ynVIAAChNcgNNcwNNdANNdQNNdgNNdwNNeANNeQNNegNlR0Bh5hSAAAAAXXKeUgAAKE35xk36xk37xk38xk39xk3+xmVHQFYOuGAAAABdcp9SAAAoTa5UTa9UTbBUTbFUTbJUTbNUTbRUTbVUTSSyTSWyTSayTSeyTSiyTSmyTSqyTSuyTeS9TeW9Tea9Tee9Tei9Tem9Teq9ZUdAQ4o9gAAAAF1yoFIAAChNt1tNuFtNuVtNultNu1tNvFtNvVtNvltNv1tNEd1NEt1NE91NFN1lR0BCx64gAAAAXXKhUgAAKE0PuU0QuU0RuU0SuU0TuU19uU1+uU1/uU2AuU2BuUqZAAEASkABAQBK5gEBAEpNAgEASoECAQBKtQIBAErpAgEASqQEAQBK2AQBAGVHQEfcKQAAAABdcqJSAAAoTfGiTfKiTfOiTfSiTfWiTRmzTRqzTRuzTRyzTR2zTR6zTR+zTb7iTb/iTcDiTcHiTcLiTcPiTcTiZUdAUIPXAAAAAF1yo1IAAChNuhpNuxpNvBpNvRpNvhpNvxpNwBpN3lBN31BN4FBN4VBN4lBN41BN5FBlR0BVmFHgAAAAXXKkUgAAKE3QLE3RLE3SLE3TLE3ULE3VLE3WLE3XLGVHQGHdHsAAAABdcqVSAAAoTbL6TbP6TbT6TbX6Tbb6Tbf6Tbj6Tbn6ZUdATC4UgAAAAF1yplIAAChNcUxNckxNc0xNdExNdUxNdkxNd0xNeExNeUxlR0BQN64gAAAAXXKnUgAAKE37Q038Q039Q03+Q03/Q2VHQFTVwoAAAABdcqhSAAAoTemcTeqcTeucTeycTe2cTe6cTe+cTfCcTfGcTfKcTfOcTYXJTYbJTYfJTYjJTYnJTYrJTYvJTYzJTY3JZUdARlcKQAAAAF1yqVIAAChNnKlNnalNnqlNn6lNoKlNoalNoqlNf7RNgLRNgbRNgrRNg7RNhLRlR0BFlHrgAAAAXXKqUgAAKE0WZ00XZ00YZ00ZZ00aZ00bZ00cZ02jpk2kpk2lpk2mpk2npk2opk2ppk2qpk1BuU1CuU1DuU1EuU1FuU1GuU1HuU1IuWVHQFPnCkAAAABdcqtSAAAoTZeiTZiiTZmiTZqiTZuiTZyiTZ2iZUdARNHrgAAAAF1yrFIAAChNoydNpCdNpSdNpidN8qhN86hN9KhN9ahN9qhN96hN+KhN+ahN+qhlR0BjTmZgAAAAXXKtUgAAKE0biE0ciE0diE0eiE0fiE0giE0hiE0iiE0jiGVHQF3wAAAAAABdcq5SAAAoTVF/TVJ/TVN/TVR/ZUdAUkHrgAAAAF1yr1IAAChNrK1Nra1Nrq1Nr61NsK1Nsa1Nsq1Ns61NtK1Nta1Ntq1NFOtNFetNFutNF+tlR0BIYUegAAAAXXKwUgAAKE1A0k1B0k1C0k1D0k1E0k1F0k1G0k1H0mVHQE11woAAAABdcrFSAAAoTdgITdkITdoITdsITdwITd0ITRc2TRg2TRk2TRo2TRs2TRw2ZUdAUX9cIAAAAF1yslIAAChNowdNpAdNpQdNpgdNpwdNqAdNqQdNqgdNqwdNrAdlR0BXCj2AAAAAXXKzUgAAKE3wLk3xLk3yLk3zLk30Lk31Lk32Lk33Lk021E031E041E051E061E071E081E091E0+1GVHQFXRR6AAAABdcrRSAAAoTcUsTcYsTccsTcgsTT53TT93TUB3TUF3TUJ3TUN3TUR3TUV3TUZ3TUd3TUh3TUl3TSbUTSfUTSjUTSnUTSrUTSvUTSzUTS3UTS7UZUdAVYUewAAAAF1ytVIAAChNH+tNIOtNIetNIutNI+tNJOtNJetlR0BUwo9gAAAAXXK2UgAAKE0DAU0EAU0FAU0GAU0HAU0IAU0dzE0ezE0fzE0gzE0hzE0izE0jzGVHQFPPXCAAAABdcrdSAAAoTQstTQwtTQ0tTQ4tTQ8tTRAtTREtTRItTRMtZUdASdMzQAAAAF1yuFIAAChNAZZNApZNA5ZNBJZNBZZNBpZNB5ZNCJZNq75NrL5Nrb5Nrr5Nr75NsL5Nsb5lR0BO564gAAAAXXK5UgAAKE3hWU3iWU3jWU3kWU3lWU3mWU3nWU3oWU3pWU1Mek1Nek1Oek1Pek1Qek1Rek1Sek1Tek1Uek1Vek1v2E1w2E1x2E1y2E1z2E102E112E122E132GVHQFbMzMAAAABdcrpSAAAoTSe+TSi+TSm+TSq+TSu+TSy+TS2+TS6+ZUdAQzmZoAAAAF1yu1IAAChKlwABAEo+AQEASuQBAQBKSwIBAEp/AgEASrMCAQBK5wIBAEqiBAEAStYEAQBlR0BXQzNAAAAAXXK8UgAAKE3AwU3BwU3CwU3DwU3EwU3FwWVHQFxXriAAAABdcr1SAAAoTVDDTVHDTVLDTVPDTVTDTVXDTVbDTVfDTVjDZUdAO2j1wAAAAF1yvlIAAChNEk9NE09NFE9NFU9NFk9NF09NGE9lR0BNYo9gAAAAXXK/UgAAKE0ynk0znk00nk01nk02nk03nk04nmVHQEygAAAAAABdcsBSAAAoTS+xTTCxTTGxTTKxTTOxTTSxTTWxTZ3ZTZ7ZTZ/ZTaDZTaHZTaLZTaPZZUdAS91woAAAAF1ywVIAAChN+dVN+tVN+9VN/NVN/dVN/tVN/9VlR0BDWZmgAAAAXXLCUgAAKE2XWE2YWE2ZWE2aWE2bWE2cWE2dWE2eWE2fWE2gWE2hWGVHQFV+uGAAAABdcsNSAAAoTTxwTT1wTT5wTT9wTUBwTUFwTUJwZUdASxrhQAAAAF1yxFIAAChNPYxNPoxNP4xNQIxNQYxNQoxNQ4xNRIxNRYxNRoxNR4xNGb1NGr1NG71NHL1NHb1NHr1NH71NIL1NIb1lR0BFQ9cAAAAAXXLFUgAAKE27zk28zk29zk2+zk2/zk3Azk3Bzk3Czk3Dzk3Ezk3Fzk3GzmVHQE9szMAAAABdcsZSAAAoTSxMTS1MTS5MTS9MTTBMTTFMTTJMTTNMZUdAU3ZmYAAAAF1yx1IAAChNoo5No45NpI5NpY5Npo5Np45NqI5lR0BEgUegAAAAXXLIUgAAKE1RO01SO01TO01UO01VO01WO01XO2VHQFiK4UAAAABdcslSAAAoTcXtTcbtTcftTcjtTcntTcrtTcvtTcztTc3tZUdASZXCgAAAAF1yylIAAChN62xN7GxN7WxN7mxN72xN8GxN8WxN54RN6IRN6YRN6oRN64RN7IRN7YRN7oRN74RNkZpNkppNk5pNlJpNlZpNlppNl5pNmJpNmZpNmppNm5pN2btN2rtN27tN3LtlR0BTSj2AAAAAXXLLUgAAKE2wBE2xBE2yBE2zBE20BE21BE22BE23BE24BE3ee03fe03ge03he03ie03je03ke03le00li00mi00ni00oi00pi00qi00ri00si00ti2VHQFMqPYAAAABdcsxSAAAoTSZ4TSd4TSh4TSl4TSp4ZUdAYLGZoAAAAF1yzVIAAChNiPdNifdNivdNi/dlR0BXBcKAAAAAXXLOUgAAKE1XfU1YfU1ZfU1afU1bfU1cfU1dfU158E168E178E188E198E1+8E1/8E2A8GVHQFd8KQAAAABdcs9SAAAoTVd5TVh5TVl5TVp5ZUdAQCZmYAAAAF1y0FIAAChNDLZNDbZNDrZND7ZNELZNEbZNErZNE7ZlR0A4z1wgAAAAXXLRUgAAKE0pEE0qEE0rEE0sEE0tEE0uEE0OO00PO00QO00RO00SO00TO00UO00VO2VHQGLtHsAAAABdctJSAAAoTcSHTcWHTcaHTceHTciHTcmHTcqHTcuHTSyITS2ITS6ITS+ITTCITTGITTKITTOITTSIZUdAWkj1wAAAAF1y01IAAChNrORNreRNruRNr+RNsORNseRNsuRNs+RNtORlR0BLyj2AAAAAXXLUUgAAKE0rKU0sKU0tKU0uKU0vKU0wKU0xKU0yKU0zKU00KU01KU2hY02iY02jY02kY02lY02mY02nY02oY02pY02qY02rY02sY2VHQFRx64AAAABdctVSAAAoTR/DTSDDTSHDTSLDTSPDTSTDTSXDTSbDZUdAQN64YAAAAF1y1lIAAChNsOBNseBNsuBNs+BNtOBNteBNtuBNt+BlR0BZhmZgAAAAXXLXUgAAKE2iDU2jDU2kDU2lDU2mDWVHQF6yj2AAAABdcthSAAAoTRwgTR0gTR4gTR8gTSAgTSEgTSIgTSMgZUdAU69cIAAAAF1y2VIAAChNYgdNYwdNZAdNZQdlR0BZOj2AAAAAXXLaUgAAKE2ZsU2asU2bsU2csU2dsU2esU2fsU2gsWVHQEpFHsAAAABdcttSAAAoTU6JTU+JTVCJTVGJTVKJTVOJTVSJTVWJTVaJTSjJTSnJTSrJTSvJTSzJTS3JTS7JTS/JTTDJTTHJTTLJTTPJTTTJTTXJZUdAYhnrgAAAAF1y3FIAAChNAF5NAV5NAl5NA15NBF5NBV5NBl5NB15lR0BPWZmgAAAAXXLdUgAAKE3XnU3YnU3ZnU3anU3bnU3cnU3dnU3enU3fnU3gnU3hnU3qz03rz03sz03tz03uz03vz03wz03xz03yz2VHQFgBR6AAAABdct5SAAAoTUYfTUcfTUgfTUkfTUofTUsfTUwfTU0fZUdARG4UgAAAAF1y31IAAChNBbVNBrVNB7VNCLVNCbVKdgEBAEogAwEAZUdAWHeuIAAAAF1y4FIAAChN849N9I9N9Y9N9o9N949N+I9N+Y9lR0BJgo9gAAAAXXLhUgAAKE37K038K039K03+K03/K00ALE0BLE0CLGVHQFKgo+AAAABdcuJSAAAoTdOQTdSQTdWQTdaQTdeQTdiQTdmQTdqQTduQTdyQTd2QZUdAYKMzQAAAAF1y41IAAChNVYpNVopNV4pNWIpNWYpNWopNW4pNXIplR0BDq4UgAAAAXXLkUgAAKE3Ctk3Dtk3Etk3Ftk3Gtk3Htk3Itk3Jtk3KtmVHQE3UeuAAAABdcuVSAAAoTRh2TRl2TRp2TRt2TRx2TR12TR52TefLTejLTenLTerLTevLTezLTe3LZUdAQuj1wAAAAF1y5lIAAChNbRRNbhRNbxRNcBRNcRRNchRNcxRlR0BiwPXAAAAAXXLnUgAAKE33/E34/E35/E36/E37/E38/E39/E3+/E3//GVHQFEbhSAAAABdcuhSAAAoTYRFTYVFTYZFTYdFZUdATE9cIAAAAF1y6VIAAChNWwtNXAtNXQtNXgtNXwtN66VN7KVN7aVN7qVN76VN8KVN8aVN8qVNJ7FNKLFNKbFNKrFNK7FNLLFNLbFNLrFlR0BGeFHgAAAAXXLqUgAAKE3MTk3NTk3OTk3PTk3QTk3RTk3STk3TTmVHQEChR6AAAABdcutSAAAoTYEpTYIpTYMpTYQpTYUpTYYpTYcpTYgpTYkpTT/hTUDhTUHhTULhTUPhTUThZUdAUprhQAAAAF1y7FIAAChN7J9N7Z9N7p9N759N8J9N8Z9N8p9N859lR0BT6FHgAAAAXXLtUgAAKE3XmE3YmE3ZmE3amE3bmE3cmE3dmGVHQFj8zMAAAABdcu5SAAAoTSHsTSLsTSPsTSTsTSXsTSbsTSfsTSjsTSnsTSrsTSvsTSzsTYPvTYTvTYXvTYbvTYfvTYjvTYnvTYrvZUdAWXMzQAAAAF1y71IAAChNq+lNrOlNrelNrulNr+lNsOlNselNsulNs+lNtOlNtellR0BeEUegAAAAXXLwUgAAKE3kc03lc03mc03nc03oc2VHQFMlwoAAAABdcvFSAAAoTTaGTTeGTTiGTTmGTTqGTTuGTSzpTS3pTS7pTS/pTTDpZUdAU5wpAAAAAF1y8lIAAChN4sRN48RN5MRN5cRlR0BS2ZmgAAAAXXLzUgAAKE1URk1VRk1WRk1XRk1YRk1ZRk1aRk2kUk2lUk2mUk2nUk2oUk2pUk2qUk2rUk2sUmVHQGQD1wAAAABdcvRSAAAoTVyYTV2YTV6YTV+YTWCYTWGYTWKYZUdAJnCj4AAAAF1y9VIAAChK/gMBAEo+BAEAZUdAUJHrgAAAAF1y9lIAAChNl8VNmMVNmcVNmsVNm8VNnMVNncVlR0BM/rhgAAAAXXL3UgAAKE20jE21jE22jE23jE24jE25jE26jE27jGVHQEITM0AAAABdcvhSAABKrgMBAGFHQFTj1wAAAABdcvlSAAAoTRKPTROPTRSPTRWPTabBTafBTajBTanBTarBTavBTazBTa3BTa7BZUdATiUewAAAAF1y+lIAAChN5UZN5kZN50ZN6EZN6UZlR0BGZR7AAAAAXXL7UgAAKE20wk21wk22wk23wk24wk25wmVHQEt5maAAAABdcvxSAAAoTcWwTcawTcewTciwTcmwTcqwTcuwZUdAQI4UgAAAAF1y/VIAAChN0A5N0Q5N0g5N0w5N1A5N1Q5N0lhN01hN1FhN1VhN1lhN11hN2FhN2VhNmmBNm2BNnGBNnWBNnmBlR0BUl64gAAAAXXL+UgAAKE0+zE0/zE1AzE1BzE1CzE1DzE1EzE1FzGVHQEWij2AAAABdcv9SAAAoTfNNTfRNTfVNTfZNTfdNTfhNTflNTfpNTca5Tce5Tci5Tcm5Tcq5Tcu5Tcy5Tc25ZUdASrcKQAAAAF1yAFMAAChNULRNUbRNUrRNU7RNVLRNVbRNVrRNw8JNxMJNxcJNxsJNx8JNyMJNycJNysJNVtBNV9BNWNBNWdBNWtBNW9BNXNBNXdBNXtBNX9BlR0Bk89cAAAAAXXIBUwAAKE0umE0vmE0wmE0xmE0ymE0zmE00mE01mE02mE03mE04mE05mGVHQE/LhSAAAABdcgJTAAAoTTwLTT0LTT4LTT8LTUALTUELTUILTUMLTSINTSMNTSQNTSUNTSYNTScNTSgNTTCfTTGfTTKfTTOfTTSfTTWfTTafTTefTTifTTmfTTqfZUdAROAAAAAAAF1yA1MAAChNaApNaQpNagpNawpNbApNbQpNbgpNbwpNcApNcQpNBWdNBmdNB2dNCGdNCWdNCmdNC2dNDGdNDWdNDaVNDqVND6VNEKVNEaVNEqVNE6VNFKVNFaVlR0BJ9HrgAAAAXXIEUwAAKE3sTE3tTE3uTE3vTE3wTE3xTE3yTE3zTE30TE31TE32TE1iUk1jUk1kUk1lUk1mUk1nUk1oUk1pUmVHQFgnCkAAAABdcgVTAAAoTWVeTWZeTWdeTWheTWleTWpeTWteTWxeTSuKTSyKTS2KTS6KZUdANZ64YAAAAF1yBlMAAEpVAAEAYUdATkZmYAAAAF1yB1MAAChN8z9N9D9N9T9N9j9NuKRNuaRNuqRNu6RNvKRNvaRNvqRlR0BIb1wgAAAAXXIIUwAAKE1/2U2A2U2B2U2C2U2D2U2E2U2F2WVHQFGNcKAAAABdcglTAAAoTSbRTSfRTSjRTSnRTSrRTSvRTSzRTS3RTS7RZUdAQphR4AAAAF1yClMAAChN3CdN3SdN3idN3ydN4CdN4SdN4idlR0BWoeuAAAAAXXILUwAAKE186U196U1+6U1/6U2A6U2B6U2C6U2D6U2E6WVHQEeszMAAAABdcgxTAAAoTSpRTStRTSxRTS1RTS5RTS9RTTBRZUdANBmZoAAAAF1yDVMAAChNF2BNGGBNGWBNGmBNG2BNHGBNHWBNHmBNH2BNIGBNIWBNImBNpW5Npm5Np25NqG5NqW5Nqm5Nq25NrG5NrW5Nrm5lR0BQyuFAAAAAXXIOUwAAKE340E350E360E370E380E390E3+0E3/0GVHQEHVwoAAAABdcg9TAAAoTdtbTdxbTd1bTd5bTd9bTeBbTeFbZUdAUAhR4AAAAF1yEFMAAChNWr1NW71NXL1NXb1NXr1NX71NYL1lR0BQfrhgAAAAXXIRUwAAKE1skE1tkE1ukE1vkE1wkE1xkE1ykE1zkE2FlE2GlE2HlE2IlE2JlE2KlE2LlE2MlGVHQFqnriAAAABdchJTAAAoTVJ0TVN0TVR0TVV0TVZ0TVd0TVh0TavzTazzTa3zTa7zTa/zTbDzTbHzZUdAPL1woAAAAF1yE1MAAChNDRBNDhBNDxBNEBBNERBNEhBNExBNFBBNFRBNFhBNFxBlR0BbfhSAAAAAXXIUUwAAKE2xak2yak2zak20ak21ak22ak23ak24amVHQFkij2AAAABdchVTAAAoTRH2TRL2TRP2TRT2TRX2TRb2TRf2TRj2TRn2ZUdAYmVwoAAAAF1yFlMAAChNS8RNTMRNTcRNTsRNT8RNUMRNUcRNUsRlR0BTS4UgAAAAXXIXUwAAKE2oP02pP02qP02rP02sP02tP02uP02vP02wP02xP02yP2VHQFhgAAAAAABdchhTAAAoTUnxTUrxTUvxTUzxTU3xTU7xTU/xZUdAOnXCgAAAAF1yGVMAAEqfAwEAYUdAYCa4YAAAAF1yGlMAAChNOV1NOl1NO11NPF1NPV1NPl1NP11NQF1NQV1NQl1NQ11NRF1NRV1NRl1lR0BibrhgAAAAXXIbUwAAKE3ixk3jxk3kxk3lxk3mxmVHQEQKPYAAAABdchxTAAAoTYcoTYgoTYkoTYooTYsoTYwoTY0oTY4oTbTcTbXcTbbcTbfcTbjcTbncTbrcTbvcZUdAVRMzQAAAAF1yHVMAAChNIVZNIlZNI1ZNJFZNJVZNaOlNaelNaulNa+lNbOlNbelNbullR0BJHrhgAAAAXXIeUwAAKE0eR00fR00gR00hR00iR00jR00kR00lR00mR00nR00oR00pR00PUU0QUU0RUU0SUU0TUU3AVk3BVk3CVk3DVmVHQE4zM0AAAABdch9TAAAoTepGTetGTexGTe1GTe5GTe9GTfBGTfFGTdF1TdJ1TdN1TdR1TdV1TdZ1Tdd1Tdh1Tdl1Tdp1Tdt1Tdx1Td11Td51TVGwTVKwTVOwTVSwTVWwTVawTVewTViwZUdAVtrhQAAAAF1yIFMAAChNWO9NWe9NWu9NW+9NXO9NXe9NXu9NX+9Ni/FNjPFNjfFNjvFNj/FNkPFNkfFlR0BDR64gAAAAXXIhUwAAKE2QV02RV02SV02TV02UV02VV02WV02XV2VHQGMfriAAAABdciJTAAAoTfz7Tf37Tf77Tf/7TQD8TQH8TQL8TQP8TQT8ZUdAW+9cIAAAAF1yI1MAAChN+qBN+6BN/KBN/aBN/qBN/6BNAKFNAaFlR0BIXCkAAAAAXXIkUwAAKE38Ck39Ck3+Ck3/Ck0AC00BC00CC03mTk3nTk3oTk3pTk3qTk3rTk3sTmVHQEl1woAAAABdciVTAAAoTXpMTXtMTXxMTX1MTX5MTX9MTYBMTYFMTYJMTYNMTYRMTYVMTf9pTQBqTQFqTQJqTQNqTQRqTQVqTQZqTZOJTZSJTZWJTZaJTZeJTZiJTZmJTZqJTZuJTZyJTZ2JTZ6JTaawTaewTaiwTamwTaqwTauwTaywTa2wZUdAUQPXAAAAAF1yJlMAAChNcUFNckFNc0FNdEFNdUFNdkFNd0FNeEFNeUFlR0BHmZmgAAAAXXInUwAAKE3GZk3HZk3IZk3JZk3KZk3LZk3MZk3NZk3OZk3PZk3QZmVHQFujM0AAAABdcihTAAAoTVPFTVTFTVXFTVbFTVfFTVjFTVnFTVrFTVvFTVzFTV3FTV7FZUdAUEFHoAAAAF1yKVMAAChNaCNNaSNNaiNNayNNbCNNbSNNbiNNbyNNBSpNBipNBypNCCpNCSpNCipNCypNDCpNDSplR0BMrhSAAAAAXXIqUwAAKE3SNk3TNk3UNk3VNk3WNk3XNk3YNk3ZNk36R037R038R039R03+R03/R00ASE0BSE0CSE2hyE2iyE2jyE2kyE2lyE2myE2nyE2oyGVHQFC3riAAAABdcitTAAAoTdUcTdYcTdccTdgcTdkcTdocTdscTdwcTd0cTd4cTd8cTeAcTeEcTeIcTUroTUvoTUzoTU3oTU7oTU/oTVDoTVHoZUdAVVXCgAAAAF1yLFMAAChN/alN/qlN/6lNAKpNAapNAqpNA6pNBKpNBapNBqpNB6plR0BBwo9gAAAAXXItUwAAKE0p4k0q4k0r4k0s4k0t4k0u4k0v4k0w4mVHQEbXCkAAAABdci5TAAAoTesKTewKTe0KTe4KTe8KTfAKTfEKTfIKTTYnTTcnTTgnTTknZUdAS+uFIAAAAF1yL1MAAChNSIxNSYxNSoxNS4xNTIxNTYxNToxNT4xlR0BRZmZgAAAAXXIwUwAAKE07Rk08Rk09Rk0+Rk0/Rk1ARk1BRk1CRk1DRmVHQEYUeuAAAABdcjFTAAAoTTbXTTfXTTjXTTnXTTrXTTvXSrMDAQBlR0BaHhSAAAAAXXIyUwAAKE1eHk1fHk1gHk1hHk1iHk1jHk1kHk1lHk1mHk1nHk1oHk1pHmVHQEso9cAAAABdcjNTAAAoTcK8TcO8TcS8TcW8Tca8Tce8Tci8Tcm8Tcq8Tcu8ZUdAXzKPYAAAAF1yNFMAAChNtnNNt3NNuHNNuXNNunNNu3NNvHNNvXNNvnNlR0BURwpAAAAAXXI1UwAAKE0MHE0NHE0OHE0PHE0QHE0RHE0SHE0THE0UHE0VHE0WHE0XHGVHQEVR64AAAABdcjZTAAAoTfHeTfLeTfPeTfTeTfXeTfbeTffeTfjeTfneSlgBAQBKAQMBAGVHQEpmZmAAAABdcjdTAAAoTT2CTT6CTT+CTUCCTUGCTUKCTUOCTUSCTUWCTUaCTUeCTUiCZUdAU4R64AAAAF1yOFMAAChNWh1NWx1NXB1NXR1NXh1NXx1NYB1NYR1NYh1NYx1NZB1lR0BJPXCgAAAAXXI5UwAAKE1+JU1/JU2AJU2BJU2CJU2DJWVHQEMvXCAAAABdcjpTAAAoTWg+TWk+TWo+TWs+TWw+ZUdARI9cIAAAAF1yO1MAAChNimJNi2JNjGJNjWJNjmJNj2JNkGJNkWJlR0Auj1wgAAAAXXI8UwAAKE1qEE1rEE1sEE1tEE1uEE1vEE1wEE1xEGVHQF2tcKAAAABdcj1TAAAoTdJzTdNzTdRzTdVzTdZzTddzTdhzTdlzTdpzTdtzTdxzZUdASaPXAAAAAF1yPlMAAChNSsJNS8JNTMJNTcJNTsJNT8JNUMJNUcJlR0BOuFHgAAAAXXI/UwAAKE3cPk3dPk3ePk3fPk3gPk3hPk3iPk1pvU1qvU1rvU1svU1tvU1uvU1vvWVHQEPMzMAAAABdckBTAAAoTcknTconTcsnTcwnTc0nTc4nTc8nTdAnTdEnTdInTdMnTdQnTTo1TTs1TTw1TT01TT41ZUdASOFHoAAAAF1yQVMAAChNDpdND5dNEJdNEZdNEpdNE5dNNLtNNbtNNrtNN7tNOLtNObtNOrtNO7tNVbxNVrxNV7xNWLxNWbxNWrxNW7xNXLxNXbxNXrxNX7xNx85NyM5Nyc5Nys5Ny85NzM5Nzc5Nzs5Nz85N0M5N0c5N0s5lR0BN9cKAAAAAXXJCUwAAKE05BU06BU07BU08BU09BU0+BU0/BWVHQFT3riAAAABdckNTAAAoTQKvTQOvTQSvTQWvTQavTQevTQivTQmvTQqvZUdAVxPXAAAAAF1yRFMAAChNW89NXM9NXc9NXs9NX89NYM9NYc9NYs9NY89lR0BgMeuAAAAAXXJFUwAAKE0oc00pc00qc00rc00sc00tc00uc00vc00wc00xc00yc00zc2VHQFE8zMAAAABdckZTAAAoTSXoTSboTSfoTSjoTSnoTSroTSvoTSzoZUdAOGj1wAAAAF1yR1MAAChNURVNUhVNUxVNVBVNVRVNVhVNVxVlR0AxgAAAAAAAXXJIUwAAKE2bFU2cFU2dFU2eFU2fFU2gFU2hFU2iFU2jFU2kFU2lFU2mFWVHQFGzM0AAAABdcklTAAAoTbeQTbiQTbmQTbqQTbuQTbyQTb2QTb6QTb+QTcCQTcGQTaqnTaunTaynTa2nTa6nTa+nTbCnTbGnZUdAUPCj4AAAAF1ySlMAAChNRJNNRZNNRpNNR5NNSJNNSZNNSpNNS5NlR0BWBR7AAAAAXXJLUwAAKE2cMk2dMk2eMk2fMk2gMk2hMk2iMk2jMk2kMmVHQFsZmaAAAABdckxTAAAoTZIeTZMeTZQeTZUeTZYeTZceTZgeTZkeTZoeZUdAUC4UgAAAAF1yTVMAAChNxJlNxZlNxplNx5lNyJlNyZlNyplNy5lNzJlNzZlNzplNDcZNDsZND8ZNEMZNEcZNEsZNE8ZNFMZlR0BJ8KPgAAAAXXJOUwAAKE3+o03/o00ApE0BpE0CpE0DpE0EpE0FpGVHQFpXCkAAAABdck9TAAAoTfOnTfSnTfWnTfanTfenTfinTfmnTfqnTWDnTWHnTWLnTWPnTWTnZUdAX2uFIAAAAF1yUFMAAChN6h1N6x1N7B1N7R1N7h1N7x1N8B1N8R1lR0BZlHrgAAAAXXJRUwAAKE1DdU1EdU1FdU1GdU1HdWVHQGG/XCAAAABdclJTAAAoTYCYTYGYTYKYTYOYTYSYTYWYTYaYTYeYTfjpTfnpTfrpTfvpTfzpTf3pTf7pZUdAQCo9gAAAAF1yU1MAAChN5DRN5TRN5jRN5zRN6DRN6TRN6jRlR0BY0euAAAAAXXJUUwAAKE0TJE0UJE0VJE0WJE0XJE0YJE0ZJE0aJE0bJE0cJE0dJGVHQF3mZmAAAABdclVTAAAoTc7vTc/vTdDvTdHvTdLvTdPvTdTvTdXvTdbvTdfvTdjvZUdASlMzQAAAAF1yVlMAAChNGoNNG4NNHINNHYNNHoNNH4NNIINNQpFNQ5FNRJFNRZFNRpFNR5FNSJFNSZFNSpFNS5FlR0BiSKPgAAAAXXJXUwAAKE33lE34lE35lE36lE37lE38lE39lE3+lE3/lE0AlU0BlU0ClU0DlU0ElWVHQFdMzMAAAABdclhTAAAoTfXJTfbJTffJTfjJTfnJTfrJTfvJTfzJTf3JTf7JZUdAQ7mZoAAAAF1yWVMAAChN2k1N201N3E1N3U1N3k1N301N4E1N4U1N4k1N401N5E1NJ7hNKLhNKbhNKrhNK7hNLLhNLbhNLrhlR0BXwzNAAAAAXXJaUwAAKE2afk2bfk2cfk2dfk2efk2ffk2gfk2hfmVHQEjOFIAAAABdcltTAAAoTeSCTeWCTeaCTeeCTeiCTemCTeqCZUdAUXXCgAAAAF1yXFMAAChNsWtNsmtNs2tNtGtNtWtNtmtNt2tNuGtNuWtNumtNu2tNvGtN7OZN7eZN7uZN7+ZN8OZlR0BN4o9gAAAAXXJdUwAAKE1+I01/I02AI02BI02CI02DI02EI02FI02GI2VHQFwVHsAAAABdcl5TAAAoTfunTfynTf2nTf6nTf+nTQCoTdH/TdL/TdP/TdT/TdX/Tdb/Tdf/ZUdASAuFIAAAAF1yX1MAAChNIhpNIxpNJBpNJRpNJhpNJxpNKBpNKRpNKhpNazVNbDVNbTVNbjVNbzVNcDVNPT1NPj1NPz1NQD1NQT1NnE1NnU1Nnk1Nn01NoE1NoU1Nok1No01N9bpN9rpN97pN+LpN+bpN+rpN+7pN/LpN/bpN/rpN/7pN99ZN+NZN+dZN+tZN+9ZN/NZN/dZN/tZlR0BRKZmgAAAAXXJgUwAAKE2ei02fi02gi02hi02ii02ji02ki00ek00fk00gk00hk00ik00jk00kk00lk2VHQE0gAAAAAABdcmFTAAAoTeNjTeRjTeVjTeZjTedjTehjTX/PTYDPTYHPTYLPTYPPTYTPTYXPZUdAVj4UgAAAAF1yYlMAAChNUyJNVCJNVSJNViJNVyJNWCJNWSJNWiJNWyJNBYBNBoBNB4BNCIBNCYBNCoBNC4BlR0BHSPXAAAAAXXJjUwAAKE09s00+s00/s01As01Bs01Cs01Ds01Es01Fs2VHQFtSj2AAAABdcmRTAAAoTYGITYKITYOITYSITYWITYaITYeIZUdATF1woAAAAF1yZVMAAChNUMlNUclNUslNU8lNVMlNVclNVsllR0BQZwpAAAAAXXJmUwAAKE2znk20nk21nk22nk23nk24nk25nk26nk27nk28nk29nmVHQEaGZmAAAABdcmdTAAAoTUm5TUq5TUu5TUy5TU25TU65TU+5TVC5TVG5TVK5ZUdAS5rhQAAAAF1yaFMAAChN/GNN/WNN/mNN/2NNAGRNAWRNAmRNA2RlR0BFw9cAAAAAXXJpUwAAKErzAwEASjMEAQBlR0BK2FHgAAAAXXJqUwAAKE3lGk3mGk3nGk3oGk3pGk3qGk1VR01WR01XR01YR01ZR01aR01bR01cR01dR01eR01fR01gR2VHQFpJmaAAAABdcmtTAAAoTZ7vTZ/vTaDvTaHvTaLvTaPvTaTvTaXvTabvTafvTajvZUdAU/ZmYAAAAF1ybFMAAChN/8BNAMFNAcFNAsFNA8FlR0BgMPXAAAAAXXJtUwAAKE0Y+00Z+00a+00b+00c+00d+00e+00f+2VHQFOqPYAAAABdcm5TAAAoTXRETXVETXZETXdETXhETXlETXpETXtETXxEZUdAOtR64AAAAF1yb1MAAEqgAwEAYUdAUnFHoAAAAF1ycFMAAChNqiRNqyRNrCRNrSRNriRNryRNsCRNsSRNCzFNDDFNDTFNDjFNDzFNEDFNETFNEjFNEzFNFDFNFTFNFjFlR0A/6PXAAAAAXXJxUwAAKE0xO00yO00zO000O001O002O01SPk1TPk1UPk1VPk1WPk1XPk1YPk1ZPk1aPk1bPk1cPmVHQGE6PYAAAABdcnJTAAAoTZH6TZL6TZP6TZT6TZX6TZb6TZf6TZj6TZn6TZr6TZv6ZUdANP1woAAAAF1yc1MAAChN7w9N8A9N8Q9N8g9N8w9N9A9N9Q9N9g9N9w9lR0BX/CkAAAAAXXJ0UwAAKE07cU08cU09cU0+cU0/cU1AcU1BcU1CcU1DcU1EcU1FcWVHQFnmZmAAAABdcnVTAAAoTYFLTYJLTYNLTYRLTYBxTYFxTYJxTYNxTYRxTYVxTYZxTS3sTS7sTS/sTTDsTTHsTTLsTTPsZUdAUiUewAAAAF1ydlMAAChNvr1Nv71NwL1Nwb1lR0BMwUegAAAAXXJ3UwAAKE1VBk1WBk1XBk1YBk1ZBk1aBk1bBk1cBk1dBk1eBk1fBk3KqU3LqU3MqU3NqU3OqU3PqU3QqU3RqWVHQFFij2AAAABdcnhTAAAoTZMuTZQuTZUuTZYuTZcuZUdAVncKQAAAAF1yeVMAAChN2JxN2ZxN2pxN25xN3JxN3ZxN3pxN35xN4JxlR0Bbi4UgAAAAXXJ6UwAAKE3m7U3n7U3o7U3p7U3q7U3r7U3s7U3t7WVHQFW0euAAAABdcntTAAAoTWXrTWbrTWfrTWjrTWnrTWrrTWvrTWzrTW3rTW7rTW/rTXDrZUdATEo9gAAAAF1yfFMAAChNTgZNTwZNUAZNUQZNUgZNUwZNVAZlR0BgwFHgAAAAXXJ9UwAAKE28+029+02++02/+03A+03B+03C+03D+2VHQFTx64AAAABdcn5TAAAoTXYkTXckTXgkTXkkTc1JTc5JTc9JTdBJTdFJTdJJTdNJZUdAULHrgAAAAF1yf1MAAChNOZ5NOp5NO55NPJ5NPZ5NPp5NP55NQJ5N+exN+uxN++xN/OxN/exN/uxN/+xNAO1lR0BBXrhgAAAAXXKAUwAAKE0j400k400l400m400n400o400p400q400r400s42VHQEZzM0AAAABdcoFTAAAoTbdRTbhRTblRTbpRTbtRTbxRTb1RTb5RTb9RTUttTUxtTU1tTU5tTU9tTVBtTVFtTVJtTVNtTVRtTVVtTVZtZUdAS4euIAAAAF1yglMAAChNgEdNgUdNgkdNg0dN5btN5rtN57tN6LtN6btN6rtN67tN7LtlR0BnmUegAAAAXXKDUwAAKE2eXU2fXU2gXU2hXU2iXU2jXU2kXU2lXU2mXWVHQFQvXCAAAABdcoRTAAAoTWsdTWwdTW0dTW4dTW8dTYFrTYJrTYNrTYRrTYVrTYZrTYdrTYhrTYlrTYprTYtrZUdAQJwpAAAAAF1yhVMAAChNNihNNyhNOChNOShNOihNOyhNPChNPShNbd9Nbt9Nb99NcN9lR0BFsKPgAAAAXXKGUwAAKE2wOE2xOE2yOE2zOE20OE21OE22OE23OE2jkk2kkk2lkk2mkk2nkk2okk2pkk2qkk17p018p019p01+p01/p02Ap02Bp0q0AwEAZUdAWbo9gAAAAF1yh1MAAChN2nRN23RN3HRN3XRNTHtNTXtNTntNT3tNUHtNUXtNUntlR0BTbMzAAAAAXXKIUwAAKE0kGU0lGU0mGU0nGU0oGU0pGU0qGU0rGU0sGU0tGU0uGU0ssk0tsk0usk0vsk0wsk0xsk0ysmVHQE/ZmaAAAABdcolTAAAoTY+eTZCeTZGeTZKeZUdAU+MzQAAAAF1yilMAAChNzyFN0CFN0SFN0iFN0yFN1CFN1SFN1iFN1yFlR0BYgUegAAAAXXKLUwAAKE2Ch02Dh02Eh02Fh02Gh02Hh02Ih2VHQETuFIAAAABdcoxTAABKzgMBAGFHQFj3riAAAABdco1TAAAoTaJ+TaN+TaR+TaV+TaZ+Tad+TZTpTZXpTZbpTZfpTZjpTZnpTZrpTZvpTZzpTZ3pTZ7pZUdATxcKQAAAAF1yjlMAAChNSj9NSz9NTD9NTT9NTj9NTz9NUD9NUT9NUj9N8NBN8dBN8tBN89BN9NBN9dBN9tBN99BlR0BEK4UgAAAAXXKPUwAAKEoZBAEASlkEAQBlR0BJQAAAAAAAXXKQUwAAKE0stE0ttE0utE0vtE0wtE0xtE0ytE0ztE00tE01tGVHQE5UeuAAAABdcpFTAAAoTRxATR1ATR5ATR9ATSBAZUdAUl4UgAAAAF1yklMAAChN+JhN+ZhN+phN+5hN/JhN/ZhN/phN/5hNAJlNAZlNAplNA5lNBJlNBZllR0BDaPXAAAAAXXKTUwAAKE15tk16tk17tk18tk19tk1+tk1/tk2AtmVHQEh9cKAAAABdcpRTAAAoTUtPTUxPTU1PTU5PTU9PTVBPTVFPTVJPTVNPZUdATZHrgAAAAF1ylVMAAChNZUxNZkxNZ0xNaExlR0BRm4UgAAAAXXKWUwAAKE1FME1GME1HME1IMGVHQFcJmaAAAABdcpdTAAAoTWDxTWHxTWLxTWPxZUdAR7rhQAAAAF1ymFMAAChNgbxNgrxNg7xNhLxNhbxNhrxNh7xNiLxN6b5N6r5N675N7L5N7b5lR0BMDMzAAAAAXXKZUwAAKE3saU3taU3uaU3vaU3waU3xaU3yaWVHQEEhR6AAAABdcppTAAAoTbULTbYLTbcLTbgLTbkLTboLTbsLTbwLTb0LZUdAVSrhQAAAAF1ym1MAAChNuiJNuyJNvCJNvSJNviJNvyJNwCJNwSJNwiJlR0BEPCkAAAAAXXKcUwAAKE34I035I036I037I038I039I03+I01PJ01QJ01RJ01SJ01TJ01UJ03HKE3IKE3JKE3KKE3LKE3MKE3NKE3OKE2SYU2TYU2UYU2VYU2WYU2XYU2YYU2ZYU2Du02Eu02Fu02Gu02Hu02Iu02Ju2VHQFo/XCAAAABdcp1TAAAoTcXxTcbxTcfxTcjxTcnxTcrxTcvxZUdAX8o9gAAAAF1ynlMAAChN4ZRN4pRN45RN5JRN5ZRlR0BUaFHgAAAAXXKfUwAAKE1iMk1jMk1kMk1lMk1mMk1nMk1oMk1pMmVHQFnzM0AAAABdcqBTAAAoTTjzTTnzTTrzTTvzTTzzZUdAXpFHoAAAAF1yoVMAAChN9sNN98NN+MNN+cNN+sNN+8NN/MNN/cNlR0BhiuFAAAAAXXKiUwAAKE0srE0trE0urE0vrE0wrE0xrE0yrE0zrGVHQFOlwoAAAABdcqNTAAAoTfksTfosTfssTfwsTb+cTcCcTcGcTcKcTcOcTcScTcWcTcacZUdAVBwpAAAAAF1ypFMAAChLO0s8Sz1LPks/S0BLQUtCZUdAU1mZoAAAAF1ypVMAAChN6gdN6wdN7AdN7QdN7gdN7wdN8AdN8QdN8gdNYQlNYglNYwlNZAlNZQllR0BYbhSAAAAAXXKmUwAAKE1G801H801I801J801K82VHQGAUKQAAAABdcqdTAAAoTSLHTSPHTSTHTSXHTSbHTSfHTSjHZUdAXYKPYAAAAF1yqFMAAChNx6pNyKpNyapNyqpNy6pNzKpNzapNzqpNz6pN0KplR0BSlwpAAAAAXXKpUwAAKE3MAU3NAU3OAU3PAU3QAU3RAU3SAWVHQFUpmaAAAABdcqpTAAAoTS2gTS6gTS+gTTCgTTGgTTKgTTOgTTSgTTWgTafUTajUTanUTarUTavUZUdAURHrgAAAAF1yq1MAAChNip5Ni55NjJ5NjZ5Njp5lR0BNfrhgAAAAXXKsUwAAKE2VJk2WJk2XJk2YJk2ZJk2aJk2bJk2cJk3Ym03Zm03am03bm03cm03dm03em03fm03gm03hm03im2VHQFYmZmAAAABdcq1TAAAoTb4bTb8bTcAbTcEbTR8iTSAiTSEiTSIiTSMiTSQiTSUiTZwiTZ0iTZ4iTZ8iZUdAQpMzQAAAAF1yrlMAAChN/yhNAClNASlNAilNAylNBClNBSlNBilKkwABAEo6AQEASuABAQBKRwIBAEp7AgEASq8CAQBK4wIBAEqeBAEAStIEAQBlR0BbOuFAAAAAXXKvUwAAKE0/7E1A7E1B7E1C7E1D7E1E7E1F7E1G7E1H7E1I7E1J7GVHQEenriAAAABdcrBTAAAoTcO7TcS7TcW7Tca7Tce7Tci7Tcm7TSnbTSrbTSvbTSzbTS3bTS7bTS/bTTDbZUdAUE9cIAAAAF1ysVMAAChNQIdNQYdNQodNQ4dNRIdNRYdNRodNR4dNSIdlR0BVY9cAAAAAXXKyUwAAKE3F6k3G6k3H6k3I6k3J6k3K6k3L6k3M6mVHQFXaPYAAAABdcrNTAAAoTZJwTZNwTZRwTZVwTZZwTZdwTZhwTZlwTZpwTZtwTZxwTZ1wZUdAWnhR4AAAAF1ytFMAAChNzPFNzfFNzvFNz/FN0PFN0fFN0vFN0/FlR0BG5R7AAAAAXXK1UwAAKEoVBAEASlUEAQBlR0BL+ZmgAAAAXXK2UwAAKE0HS00IS00JS00KS00LS00MS00NS00OS00PS02TtU2UtU2VtU2WtU2XtU2YtU2ZtU2atWVHQFADM0AAAABdcrdTAAAoTYefTYifTYmfTYqfTYufTYyfTY2fTY6fTerCTevCTezCTe3CTe7CTe/CTfDCTfHCZUdAVKFHoAAAAF1yuFMAAChNnpRNn5RNoJRNoZRNopRNo5RNpJRNpZRNppRlR0BGIo9gAAAAXXK5UwAAKE00Gk01Gk02Gk03Gk04Gk05Gk06Gk07Gk08Gk09Gk0+Gk3P8k3Q8k3R8k3S8k3T8k3U8k3V8k3W8k3X8k3Y8k3Z8mVHQF9Ao+AAAABdcrpTAAAoTZLDTZPDTZTDTZXDTZbDTZfDZUdAW5UewAAAAF1yu1MAAChNYEtNYUtNYktNY0tNZEtNZUtNZktNZ0tNaEtlR0BUVR7AAAAAXXK8UwAAKE1sAU1tAU1uAU1vAU1wAU1xAU1yAU1zAU3zB030B031B032B033B034B035B036B037B02s1E2t1E2u1E2v1E2w1E2x1E2y1E2z1GVHQEBLhSAAAABdcr1TAAAoTfc5Tfg5Tfk5Tfo5Tfs5Tfw5Tf05Tf45ZUdARWAAAAAAAF1yvlMAAChNUmpNU2pNVGpNVWpNVmpNV2pNWGplR0BKdHrgAAAAXXK/UwAAKE3EVk3FVk3GVk3HVk3IVk3JVk3KVk3LVk3MVk0MnE0NnE0OnE0PnE0QnE0RnE0SnGVHQF5+FIAAAABdcsBTAAAoTRXETRbETRfETRjETRnETRrETRvETRzEZUdARJ1woAAAAF1ywVMAAChK5AMBAEokBAEAZUdAXbuFIAAAAF1ywlMAAChNKahNKqhNK6hNLKhNLahNLqhNL6hNMKhNMahlR0BOxmZgAAAAXXLDUwAAKE1GTk1HTk1ITk1JTk1KTk1LTk1MTk1NTk1OTmVHQFLQAAAAAABdcsRTAAAoTYVDTYZDTYdDTYhDTYlDTYpDTYtDTYxDTY1DZUdAQ9rhQAAAAF1yxVMAAChKBQQBAEpFBAEAZUdAMEeuIAAAAF1yxlMAAChNXRZNXhZNXxZNYBZNYRZNYhZNYxZlR0BI71wgAAAAXXLHUwAAKE2O2U2P2U2Q2U2R2U2S2U2T2U2U2U2V2WVHQFINcKAAAABdcshTAAAoTa8JTbAJTbEJTbIJTbMJZUdATgPXAAAAAF1yyVMAAChNpGRNpWRNpmRNp2RNqGRNqWRNqmRNq2RNt5lNuJlNuZlNuplNu5lNvJlNvZlNvplNn65NoK5Noa5Noq5No65NpK5Npa5Npq5lR0BDGFHgAAAAXXLKUwAAKE3DbU3EbU3FbU3GbU3HbU3IbU3JbU3KbWVHQEgszMAAAABdcstTAAAoSmkBAQBKCwMBAGVHQFRuFIAAAABdcsxTAAAoTQp6TQt6TQx6TQ16TQ56TQ96TRB6ZUdAXDZmYAAAAF1yzVMAAChNk8BNlMBNlcBNlsBNl8BNmMBNmcBNXP5NXf5NXv5NX/5NYP5NYf5NYv5NY/5lR0BPDMzAAAAAXXLOUwAAKE1tTU1uTU1vTU1wTU1xTU1yTU1zTU10TU11TU12TU13TU14TU15TU16TWVHQFFK4UAAAABdcs9TAAAoTbIkTbMkTbQkTbUkTbYkTbckTbgkTbkkTbokZUdALOuFIAAAAF1y0FMAAChNixVNjBVNjRVNjhVlR0Az1wpAAAAAXXLRUwAAKE2gPE2hPE2iPE2jPE2kPGVHQFCIUeAAAABdctJTAAAoTVowTVswTVwwTV0wTV4wTV8wTWAwTWEwZUdAUP64YAAAAF1y01MAAChN5Z9N5p9N559N6J9N6Z9N6p9N659lR0BWEzNAAAAAXXLUUwAAKE1DzU1EzU1FzU1GzU1HzU1IzU1JzU1KzWVHQF/FwoAAAABdctVTAAAoTbNyTbRyTbVyTbZyTbdyTbhyTblyTbpyTbtyTSD7TSH7TSL7TSP7TST7TSX7TSb7TSf7TSj7TSn7ZUdAWH1woAAAAF1y1lMAAChNCnlNC3lNDHlNDXlNDnlND3lNEHlNEXlNYORNYeRNYuRNY+RNZORNZeRNZuRlR0A8euFAAAAAXXLXUwAAKE1IOE1JOE1KOE1LOE1MOGVHQFmij2AAAABdcthTAAAoTS9/TTB/TTF/TTJ/TTN/TTR/TTV/TTZ/TV/FTWDFTWHFTWLFZUdAO7hR4AAAAF1y2VMAAChN3BRN3RRN3hRN3xRN4BRN4RRN4hRN4xRN5BRN5RRN5hRlR0BY4AAAAAAAXXLaUwAAKE0dH00eH00fH00gH00hH00iH00jH00kH00CoU0DoU0EoU0FoU0GoU0HoU0IoU0JoWVHQFMI9cAAAABdcttTAAAoTf0sTf4sTf8sTQAtTQEtTQItTQMtTQQtTQUtTQYtTQctTQgtTQktTQotZUdASZ64YAAAAF1y3FMAAChN60pN7EpN7UpN7kpN70pN8EpN8UpN8kpN80pNeLNNebNNerNNe7NNfLNNfbNNfrNNf7NlR0BOszNAAAAAXXLdUwAAKE1UC01VC01WC01XC01YC01ZC01aC00uoU0voU0woU0xoU0yoU0zoU00oU3OxU3PxU3QxU3RxU3SxU3TxU3UxU3VxWVHQEjcKQAAAABdct5TAAAoTaJWTaNWTaRWTaVWTaZWTadWTahWTalWTZuVTZyVTZ2VTZ6VTZ+VTaCVTaGVTaKVTaOVTaSVZUdAM5cKQAAAAF1y31MAAChNLG9NLW9NLm9NL29lR0BN8KPgAAAAXXLgUwAAKE2NDE2ODE2PDE2QDE2RDE2SDE2TDE2UDGVHQFH6PYAAAABdcuFTAAAoTcoGTcsGTcwGTc0GTc4GTc8GTdAGZUdAVphR4AAAAF1y4lMAAChNPcBNPsBNP8BNQMBlR0BDBR7AAAAAXXLjUwAAKE30UU31UU32UU33UU34UU35UU36UU1tbU1ubU1vbU1wbU1xbU1ybU1zbU10bU1ktk1ltk1mtk1ntk1otmVHQEgZmaAAAABdcuRTAAAoTRukTRykTR2kTR6kTR+kTRnbTRrbTRvbTRzbTR3bTR7bTR/bTSDbZUdAXCMzQAAAAF1y5VMAAChNesdNe8dNfMdNfcdNfsdNf8dNgMdlR0BQwUegAAAAXXLmUwAAKE3Fyk3Gyk3Hyk3Iyk3Jyk3Kyk3LymVHQFE3riAAAABdcudTAAAoTf97TQB8TQF8TQJ8TQN8TQR8TQV8TQZ8ZUdAVdXCgAAAAF1y6FMAAChNuixNuyxNvCxNvSxNvixNvyxNwCxNwSxNwixNwyxNxCxlR0BQZcKAAAAAXXLpUwAAKE34hk35hk36hk37hk38hk39hk3+hk3/hk0Ah00Bh00Ch2VHQEdXCkAAAABdcupTAAAoTa5OTa9OTbBOTbFOTbJOTbNOTbROTbVOTbZOTbdOTejaTenaTeraTevaTezaTe3aTe7aSvcDAQBKNwQBAGVHQExrhSAAAABdcutTAAAoTXEGTXIGTXMGTXQGTXUGTXYGTXcGTcKiTcOiTcSiTcWiTcaiTceiTciiTcmiTcqiTcuiTcyiTc2iZUdATAeuIAAAAF1y7FMAAChN4kxN40xN5ExN5UxN5kxN50xN6ExN6UxN6kxN60xNnLxNnbxNnrxNn7xNoLxNobxlR0BLqPXAAAAAXXLtUwAAKE0qbU0rbU0sbU0tbU0ubU0vbU0wbU0xbWVHQEXR64AAAABdcu5TAAAoTQq7TQu7TQy7TQ27TQ67TQ+7TRC7ZUdAWduFIAAAAF1y71MAAChNnphNn5hNoJhNoZhNophNo5hNpJhNpZhNpphlR0Bj1mZgAAAAXXLwUwAAKE2krE2lrE2mrE2nrE2orE2prE2qrE2rrE2srGVHQE/64UAAAABdcvFTAAAoTVKTTVOTTVSTTVWTTVaTTVeTTViTTVmTTXqjTXujTXyjTX2jTX6jTX+jTYCjTYGjTYKjTaejTaijTamjTaqjTaujTayjTa2jTa6jZUdAWRj1wAAAAF1y8lMAAChNch5Ncx5NdB5NdR5Ndh5Ndx5NeB5NeR5Neh5Nk0tNlEtNlUtNlktlR0BFD1wgAAAAXXLzUwAAKE0fJ00gJ00hJ00iJ00jJ00kJ00lJ00mJ00nJ00oJ0292E2+2E2/2E3A2E3B2E3C2E3D2E3E2E2m2k2n2k2o2k2p2k2q2k2r2k2s2k2t2kqHAQEASjEDAQBlR0BeLXCgAAAAXXL0UwAAKE12ck13ck14ck15ck16ck17ck18cmVHQEoj1wAAAABdcvVTAAAoTe6WTe+WTfCWTfGWTfKWTfOWTfSWTfWWTfaWZUdATzhR4AAAAF1y9lMAAChNUoVNU4VNVIVNVYVNVoVNV4VNWIVNtJdNtZdNtpdNt5dNuJdNuZdNupdNu5dNvJdlR0BTQeuAAAAAXXL3UwAAKE3NB03OB03PB03QB03RB03SB01XmU1YmU1ZmU1amU1bmU1cmU1dmU1emWVHQERMzMAAAABdcvhTAAAoTYU+TYY+TYc+TYg+TYk+TYo+TYs+TYw+Tf1OTf5OTf9OTQBPTQFPTQJPTQNPTQRPTQVPZUdASWFHoAAAAF1y+VMAAChNxitNxytNyCtNyStNyitNyytNzCtNzStlR0BdauFAAAAAXXL6UwAAKE0Pd00Qd00Rd00Sd00Td00Ud00Vd00Wd2VHQE51woAAAABdcvtTAAAoTcFsTcJsTcNsTcRsTcVsTcZsTY2MTY6MTY+MTZCMTZGMTZKMTZOMTZSMTZWMTSe8TSi8TSm8TSq8TSu8TSy8TS28TS68TS+8TTC8TS69TS+9TTC9TTG9ZUdAUn9cIAAAAF1y/FMAAChNno5Nn45NoI5NoY5lR0BXk9cAAAAAXXL9UwAAKE1EIk1FIk1GIk1HIk1IIk1JIk1KIk1LImVHQFG8zMAAAABdcv5TAAAoTeUYTeYYTecYTegYTekYTeoYTesYTewYTe0YTe4YTe8YTY2UTY6UTY+UTZCUTZGUTZKUTZOUTZSUZUdAQEj1wAAAAF1y/1MAAChNvmBNv2BNwGBNwWBNwmBNw2BNxGBlR0BSMzNAAAAAXXIAVAAAKE1NSU1OSU1PSU1QSU1RSU1SSU1TSU1USU2g0U2h0U2i0U2j0U2k0U2l0U2m0U2n0WVHQFbRR6AAAABdcgFUAAAoTTyATT2ATT6ATT+ATUCATUC+TUG+TUK+TUO+TUS+TUW+TUa+ZUdAV0euIAAAAF1yAlQAAChNbSBNbiBNbyBNcCBNcSBNciBNcyBNdCBNNC9NNS9NNi9NNy9NOC9NApBNA5BNBJBNBZBNBpBNB5BNCJBlR0BcXCkAAAAAXXIDVAAAKE0l8U0m8U0n8U0o8WVHQFFwo+AAAABdcgRUAAAoTcoITcsITcwITc0ITZwhTZ0hTZ4hTZ8hTaAhTaEhTaIhTaMhTaQhTaUhTaYhTachTe8wTfAwTfEwTfIwTfMwTfQwTfUwTfYwTfcwTfgwTQJJTQNJTQRJTQVJTQZJTQdJZUdAYZD1wAAAAF1yBVQAAChN2PtN2ftN2vtN2/tN3PtN3ftN3vtN3/tlR0BVwo9gAAAAXXIGVAAAKE1SgU1TgU1UgU1VgU1WgU1XgU1YgU1ZgU1agU1bgU1cgU1dgU1egU1fgWVHQFfgo+AAAABdcgdUAAAoTV3rTV7rTV/rTWDrTWHrTWLrTWPrTWTrZUdAVD1woAAAAF1yCFQAAChNOMBNOcBNOsBNO8BNPMBlR0BFvrhgAAAAXXIJVAAAKE3vtE3wtE3xtE3ytE3ztE30tE31tE32tGVHQGLIAAAAAABdcgpUAAAoTSaVTSeVTSiVTSmVTSqVTSuVTSyVTS2VTS6VZUdAStMzQAAAAF1yC1QAAChN7qNN76NN8KNN8aNN8qNN86NN9KNN9aNlR0BTeuFAAAAAXXIMVAAAKE366E376E386E396E3+6E3/6E0A6U0B6WVHQE/nriAAAABdcg1UAAAoTVYOTVcOTVgOTVkOTVoOTVsOTVwOTV0OTV4OTV8OTWAOZUdARPwpAAAAAF1yDlQAAChNbqFNb6FNcKFNcaFlR0BSuFHgAAAAXXIPVAAAKE1YBE1ZBE1aBE1bBE1cBE1dBGVHQE8lHsAAAABdchBUAAAoTXorTXsrTXwrTX0rTX4rTX8rTYArTYErTZ9CTaBCTaFCTaJCTaNCTaRCTY1PTY5PTY9PTZBPTZFPTZJPTZNPTWG9TWK9TWO9TWS9TWW9TWa9TWe9TWi9ZUdASU4UgAAAAF1yEVQAAChNFBpNFRpNFhpNFxpNGBpNGRpNGhpNGxpNHBpNHRpNHhpNHxpNIBpNIRpNcI1NcY1Nco1Nc41NdI1NdY1lR0BR9cKAAAAAXXISVAAAKE16j017j018j019j01+j2VHQE5ij2AAAABdchNUAAAoTWSFTWWFTWaFTWeFTWiFTWmFTWqFTWuFTWyFZUdAUmwpAAAAAF1yFFQAAChNIH1NIX1NIn1NI31NJH1NJX1NJn1lR0BclR7AAAAAXXIVVAAAKE1ex01fx01gx01hx01ix01jx01kx01lx01mx2VHQEiLhSAAAABdchZUAAAoTSu1TSy1TS21TS61TS+1TTC1TTG1TTK1TTO1TTS1TTW1TTa1TTe1TTi1ZUdASlhR4AAAAF1yF1QAAChN0UFN0kFN00FN1EFN1UFN1kFN10FN2EFN2UFN2kFN20FN6WRN6mRN62RN7GRN7WRN7mRN72RN8GRNobhNorhNo7hNpLhNpbhNprhNp7hNqLhlR0BNoAAAAAAAXXIYVAAAKE1GsU1HsU1IsU1JsU1KsWVHQEfI9cAAAABdchlUAAAoTcSSTcWSTcaSTceSTciSTcmSTcqSTcuSTcySTc2STc6SZUdATN1woAAAAF1yGlQAAChNJk1NJ01NKE1NKU1NKk1NK01NLE1NW5dNXJdNXZdNXpdNX5dNYJdNYZdNYpdNY5dlR0A+XrhgAAAAXXIbVAAAKE1KFU1LFU1MFU1NFU1OFU1PFU1QFWVHQFX7hSAAAABdchxUAAAoTdJ4TdN4TdR4TdV4TdZ4Tdd4Tdh4Tdl4TS/UTTDUTTHUTTLUTTPUTTTUTTXUZUdAWxAAAAAAAF1yHVQAAChNF3dNGHdNGXdNGndNq/FNrPFNrfFNrvFNr/FNsPFNsfFlR0BQJHrgAAAAXXIeVAAAKE32Uk33Uk34Uk35Uk36Uk37Uk38Uk2QkU2RkU2SkU2TkU2UkU2VkU2WkU2XkU0yvU0zvU00vU01vU02vU03vU04vU05vWVHQEwa4UAAAABdch9UAAAoTWfaTWjaTWnaTWraTWvaTWzaTW3aZUdAVkj1wAAAAF1yIFQAAChNZnVNZ3VNaHVNaXVNanVNa3VNbHVNbXVNbnVNb3VNcHVlR0BLWFHgAAAAXXIhVAAAKE2tnU2unU2vnU2wnU2xnU2ynU2znU20nWVHQDzZmaAAAABdciJUAAAoTeJiTeNiTeRiTeViTeZiZUdAVHZmYAAAAF1yI1QAAChNU8ZNVMZNVcZNVsZNV8ZNWMZNWcZNWsZlR0BFgUegAAAAXXIkVAAAKE0Dp00Ep00Fp00Gp00Hp00Ip00Jp00Kp2VHQF6fXCAAAABdciVUAAAoTQnqTQrqTQvqTQzqTQ3qTQ7qTQ/qTRDqTRHqTRLqTRPqZUdAPBcKQAAAAF1yJlQAAChNXt9NX99NYN9NYd9NYt9lR0BTs9cAAAAAXXInVAAAKE1UCE1VCE1WCE1XCE1YCE1ZCE1aCE1bCE1cCE1dCE17U018U019U01+U01/U02AU02BU02CU2VHQFQqPYAAAABdcihUAAAoTZWGTZaGTZeGTZiGTZmGTZqGTZuGTZyGTZ2GTZiZTZmZTZqZTZuZTZyZTZ2ZTZ6ZTZ+ZTaCZTaGZTaKZZUdAWT64YAAAAF1yKVQAAChNeYFNeoFNe4FNfIFNfYFNfoFNf4FNgIFNgYFNgoFNg4FlR0Bh5mZgAAAAXXIqVAAAKE0DrU0ErU0FrU0GrU0HrU0IrU0JrU0KrWVHQFLxR6AAAABdcitUAAAoTdghTdkhTdohTdshTdwhTd0hTd4hTd8hTeAhTbrETbvETbzETb3ETb7ETb/ETcDETcHETcLETcPETcTEZUdAU2euIAAAAF1yLFQAAChN/ctN/stN/8tNAMxNAcxNAsxNA8xNBMxNBcxlR0BYBcKAAAAAXXItVAAAKE2byU2cyU2dyU2eyU2fyU2gyU2hyU2iyU2jyU2kyU2lyWVHQDV9cKAAAABdci5UAAAoTbFfTbJfTbNfTbRfTbVfTbZfTbdfTbhfZUdAYtZmYAAAAF1yL1QAAChN9KxN9axN9qxN96xN+KxN+axN+qxN+6xN7vtN7/tN8PtN8ftN8vtN8/tN9PtlR0A6keuAAAAAXXIwVAAAKErbAwEAShsEAQBlR0BSpR7AAAAAXXIxVAAAKE2BMk2CMk2DMk2EMk2FMk2GMmVHQD+mZmAAAABdcjJUAABKwAMBAGFHQFHij2AAAABdcjNUAAAoTfHmTfLmTfPmTfTmTfXmTfbmTffmZUdAM/hR4AAAAF1yNFQAAChNKDlNKTlNKjlNKzlNLDlNLTlNLjlNLzllR0BSMUegAAAAXXI1VAAAKE2AfU2BfU2CfU2DfU2EfU2FfU2GfU2HfU2IfU1L0U1M0U1N0U1O0U1P0U1Q0U1R0U1S0WVHQFVx64AAAABdcjZUAAAoTe1UTe5UTe9UTfBUTfFUTfJUTfNUTfRUTSRwTSVwTSZwTSdwTShwTSlwTSyQTS2QTS6QTS+QTTCQTTGQTTKQTTOQTTvyTTzyTT3yTT7yTT/yTUDyTUHyZUdAQdMzQAAAAF1yN1QAAChN/DRN/TRN/jRN/zRNADVNATVNAjVlR0BPvXCgAAAAXXI4VAAAKE1yuk1zuk10uk11uk12uk13uk14uk15umVHQFSvXCAAAABdcjlUAAAoTalwTapwTatwTaxwTa1wTa5wTa9wTbBwTbFwZUdARjCj4AAAAF1yOlQAAChNGldNG1dNHFdNHVdNHldNH1dNIFdNK5ZNLJZNLZZNLpZNL5ZNMJZNMZZNMpZNM5ZNNJZNNZZK2QMBAGVHQEtFHsAAAABdcjtUAAAoTeObTeSbTeWbTeabTeebZUdAYKHrgAAAAF1yPFQAAChNlflNlvlNl/lNmPlNmflNmvllR0BfTrhgAAAAXXI9VAAAKE2Kw02Lw02Mw02Nw02Ow02Pw02Qw02Rw2VHQFPszMAAAABdcj5UAAAoTXkXTXoXTXsXTXwXTX0XTX4XTX8XTYAXTYEXTY18TY58TY98TZB8TZF8TZJ8TZN8TZR8TZV8ZUdAQFmZoAAAAF1yP1QAAChNUxJNVBJNVRJNVhJNVxJNWBJNWRJNWhJNmRNNmhNNmxNNnBNNnRNNnhNNnxNNoBNNYuFNY+FNZOFNZeFNZuFNZ+FNaOFlR0BUYzNAAAAAXXJAVAAAKE1TAU1UAU1VAU1WAU1XAU1YAU1ZAU1aAU1bAWVHQEVuFIAAAABdckFUAAAoTVO5TVS5TVW5TVa5TVe5TVi5TVm5ZUdASoKPYAAAAF1yQlQAAChNag5Naw5NbA5NbQ5Nbg5Nbw5NcA5NxJpNxZpNxppNx5pNyJpNyZpNyppNy5pNzJpNzZpNzppNaOJNaeJNauJNa+JlR0BToKPgAAAAXXJDVAAAKE0TGU0UGU0VGU0WGU0XGU0YGU0ZGU0aGU0bGU1NJk1OJk1PJk1QJk1RJk1SJk1TJk1UJk1VJk3VQE3WQE3XQE3YQE3ZQE3aQE3bQE1pfU1qfU1rfU1sfU1tfU1ufU1vfU1wfU1xfU1yfU1zfU10fWVHQE+XCkAAAABdckRUAAAoTSItTSMtTSQtTSUtTSYtTSctTSgtTSktTSotZUdAYqszQAAAAF1yRVQAAChN1/pN2PpN2fpN2vplR0BEq4UgAAAAXXJGVAAAKE2zzk20zk21zk22zk23zk24zk25zk26zmVHQGFczMAAAABdckdUAAAoTaD/TaH/TaL/TaP/TaT/TaX/Tab/ZUdAXcmZoAAAAF1ySFQAAChN+7FN/LFN/bFN/rFN/7FNALJNAbJNArJlR0BJwAAAAAAAXXJJVAAAKE1cuk1duk1euk1fuk1guk1huk1iuk1jumVHQE7UeuAAAABdckpUAAAoTRhYTRlYTRpYTRtYTRxYTR1YTR5YTR9YTbajTbejTbijTbmjTbqjTbujTbyjZUdAQ+j1wAAAAF1yS1QAAChNlAVNlQVNlgVNlwVNmAVNmQVNmgVlR0BX8o9gAAAAXXJMVAAAKE39403+403/400A5E0B5E0C5E0D5E0E5E0E5k0F5k0G5k0H5k0I5k0J5k0K5k0L5mVHQEj9cKAAAABdck1UAAAoTSS7TSW7TSa7TSe7TSi7TSm7TSq7Su4DAQBKLgQBAGVHQFIbhSAAAABdck5UAAAoTSaaTSeaTSiaTSmaTSqaTSuaTSyaTS2aZUdAQyZmYAAAAF1yT1QAAChKUwEBAEr8AgEAZUdAUVj1wAAAAF1yUFQAAChNzQNNzgNNzwNN0ANN4RhN4hhN4xhN5BhlR0BCY9cAAAAAXXJRVAAAKE1YYU1ZYU1aYU1bYU1cYU1dYU1eYU1fYWVHQFuB64AAAABdclJUAAAoTWR0TWV0TWZ0TWd0TWh0TWl0TWp0TWt0TWx0ZUdATIzMwAAAAF1yU1QAAChNYAtNYQtNYgtNYwtNZAtNZQtNZgtNZwtNaAtlR0BVquFAAAAAXXJUVAAAKE3H803I803J803K803L803M803N803O803P82VHQEa1woAAAABdclVUAAAoTUI9TUM9TUQ9TUU9TUY9TUc9TUg9TVzXTV3XTV7XTV/XTWDXTWHXZUdAWr9cIAAAAF1yVlQAAChNofBNovBNo/BNpPBNpfBNpvBlR0BVXrhgAAAAXXJXVAAAKE3ILk3JLk3KLk3LLk3MLk3NLk3OLk2Q7k2R7k2S7k2T7k2U7k2V7k2W7mVHQFn8zMAAAABdclhUAAAoTTKbTTObTTSbTTWbTTabTTebTTibTTmbTTqbTTubTTybZUdAUawpAAAAAF1yWVQAAChNBwJNCAJNCQJNCgJNCwJlR0BZsKPgAAAAXXJaVAAAKE0rbE0sbE0tbE0ubGVHQGJYUeAAAABdcltUAAAoTa36Ta76Ta/6TbD6TbH6TSH9TSL9TSP9TST9TSX9TSb9TSf9TSj9TSn9ZUdAXsUewAAAAF1yXFQAAChN769N8K9N8a9N8q9N869N9K9N9a9N9q9N969N+K9N+a9lR0BT2ZmgAAAAXXJdVAAAKE1w5k1x5k1y5k1z5k105k115k125k135mVHQF4Cj2AAAABdcl5UAAAoTeGrTeKrTeOrTeSrTeWrTearTeerTeirZUdAUxcKQAAAAF1yX1QAAChN9J9N9Z9N9p9N959N+J9N+Z9N+p9N+59N/J9N/Z9N/p9lR0BYK4UgAAAAXXJgVAAAKE0P7k0Q7k0R7k0S7k0T7k0U7mVHQFJUeuAAAABdcmFUAAAoTaizTamzTaqzTauzTayzTa2zTa6zTbjLTbnLTbrLTbvLTbzLTb3LTb7LTb/LTcDLZUdAV2j1wAAAAF1yYlQAAChNPvRNP/RNQPRNQfRNQvRNQ/RNRPRNRfRNRvRNR/RNSPRNSfRlR0BI6j2AAAAAXXJjVAAAKE2Gz02Hz02Iz02Jz02Kz02Lz02Mz02Nz02Oz02Pz02Qz02I202J202K202L202M22VHQEgj1wAAAABdcmRUAAAoTbqTTbuTTbyTTb2TTb6TTb+TTcCTTcGTTcKTTcOTTcSTTcWTZUdAVqZmYAAAAF1yZVQAAChNGF9NGV9NGl9NG19NHF9NHV9NHl9NH19NIF9N3o1N341N4I1N4Y1N4o1N441N5I1N5Y1N5o1N541N6I1lR0BDEzNAAAAAXXJmVAAAKE1ngk1ogk1pgk1qgk1rgk1sgk1tgk1ugk1vgk1wgk1xgkoGBAEASkYEAQBlR0BQz1wgAAAAXXJnVAAAKE1dnk1enk1fnk1gnk1hnk1ink1jnk1knk1lnmVHQFXj1wAAAABdcmhUAAAoTXN7TXR7TXV7TXZ7TXd7TXh7TXl7ZUdAUAzMwAAAAF1yaVQAAChNIUBNIkBNI0BNJEBNJUBNJkBNJ0BNKEBN6ZFN6pFN65FN7JFN7ZFN7pFlR0BMeZmgAAAAXXJqVAAAKE0dhU0ehU0fhU0ghU0hhU0ihU0jhU0khU0lhU0mhU0nhU1jiU1kiU1liU1miU1niU1oiU1piU1qiU1riU1siWVHQFCDM0AAAABdcmtUAAAoTaoGTasGTawGTa0GTa4GTa8GTbAGTTufTTyfTT2fTT6fTT+fTXW+TXa+TXe+TXi+TXm+TXq+TXu+TXy+ZUdAWRR64AAAAF1ybFQAAChNah5Nax5NbB5NbR5Nbh5Nbx5NcB5NcR5lR0BaNcKAAAAAXXJtVAAAKE0uxU0vxU0wxU0xxU0yxU0zxU00xU01xU02xWVHQEu3CkAAAABdcm5UAAAoTd27Td67Td+7TeC7TeG7TeK7TeO7TeS7ZUdAY1PXAAAAAF1yb1QAAChNuYdNuodNu4dNvIdlR0Bhe9cAAAAAXXJwVAAAKE0I+E0J+E0K+E0L+E0M+E0N+E0O+GVHQFTVHsAAAABdcnFUAAAoTaNTTaRTTaVTTaZTTadTTahTTalTTapTTatTTXbFTXfFTXjFTXnFTXrFTXvFTXzFTX3FZUdAWemZoAAAAF1yclQAAChNKnlNK3lNLHlNLXlNLnlNL3lNMHllR0BF4AAAAAAAXXJzVAAAKE0vBk0wBk0xBk0yBk0zBk00Bk01Bk03WU04WU05WU06WU07WU08WU09WU0+WU0/WU1AWU1BWWVHQFQSj2AAAABdcnRUAAAoTWaPTWePTWiPTWmPTWqPZUdARR1woAAAAF1ydVQAAChNsDRNsTRNsjRNszRNtDRNtTRNtjRlR0ArPXCgAAAAXXJ2VAAASlYAAQBhR0BihR7AAAAAXXJ3VAAAKE3Aw03Bw03Cw03Dw03Ew03Fw03Gw2VHQEox64AAAABdcnhUAAAoTUUqTUYqTUcqTUgqTUkqTUoqTUsqTTm8TTq8TTu8TTy8TT28TT68ZUdANp64YAAAAF1yeVQAAChNTFxNTVxNTlxNT1xNUFxNUVxNUlxNU1xNVFxNVVxNVlxlR0BPRmZgAAAAXXJ6VAAAKE2jME2kME2lME2mME2nME2oME2pME2qMGVHQFD0euAAAABdcntUAAAoTVRFTVVFTVZFTVdFTVhFTVlFTVpFTVtFZUdARFrhQAAAAF1yfFQAAEpMAAEAYUdAUo1woAAAAF1yfVQAAChNSxhNTBhNTRhNThhNTxhNUBhNURhNUhhNUxhNVBhNVRhlR0BDmFHgAAAAXXJ+VAAAKE2eC02fC02gC02hC02iC02jC02kC02lC03Zpk3apk3bpk3cpk3dpk3epk3fpk3gpmVHQEiszMAAAABdcn9UAAAoTeUrTeYrTecrTegrTekrTeorTesrTewrTe0rTQvYTQzYTQ3YTQ7YTQ/YTRDYTRHYTRLYTRPYZUdAPi4UgAAAAF1ygFQAAChNUzhNVDhNVThNVjhNVzhlR0A6LhSAAAAAXXKBVAAAKE3ZEU3aEU3bEU3cEU3dEU3eEU3fEU3gEU1XXE1YXE1ZXE1aXE1bXE1cXE1dXE1eXGVHQDCrhSAAAABdcoJUAAAoTdZfTddfTdhfTdlfTdpfTdtfTdxfTd1fTd5fZUdAP0KPYAAAAF1yg1QAAChNzwtN0AtN0QtN0gtNVOFNVeFNVuFNV+FNWOFNWeFNWuFKDQQBAEpNBAEAZUdANFcKQAAAAF1yhFQAAChNrhFNrxFNsBFNsRFNshFNsxFNtBFNtRFNthFlR0BRCFHgAAAAXXKFVAAAKE33fU34fU35fU36fU37fU38fU39fU3+fU3/fU0Afk0BfmVHQFF+uGAAAABdcoZUAAAoTTEYTTIYTTMYTTQYTTUYTTYYTTcYTTgYTTkYTToYTTsYTTwYTT0YTT4YZUdAVPzMwAAAAF1yh1QAAChNSgFNSwFNTAFNTQFNTgFNTwFNUAFNUQFNUgFlR0BQvCkAAAAAXXKIVAAAKE0xSU0ySU0zSU00SU01SU02SU03SU04SU05SU06SU07SU08SWVHQEeeuGAAAABdcolUAAAoTZ+JTaCJTaGJTaKJTcrVTcvVTczVTc3VTc7VTc/VTdDVTdHVZUdAPPrhQAAAAF1yilQAAChN3Q5N3g5N3w5N4A5N4Q5N4g5N4w5N5A5N5Q5N5g5N5w5lR0BVDhSAAAAAXXKLVAAAKE18Xk19Xk1+Xk1/Xk2AXk2BXk2CXk2DXmVHQFoij2AAAABdcoxUAAAoTf7tTf/tTQDuTQHuTQLuTQPuTQTuTQXuTQbuZUdAYG1woAAAAF1yjVQAAChNiflNivlNi/lNjPlNjflNjvlNj/lNkPlNkflNkvlNk/lNlPllR0BgGeuAAAAAXXKOVAAAKE2o/k2p/k2q/k2r/k2s/k2t/k2u/k2v/mVHQEsuFIAAAABdco9UAAAoTaJKTaNKTaRKTaVKTaZKTadKTahKTalKTapKTatKTaxKTaSaTaWaTaaaTaeaTaiaTamaTaqaTauaZUdANmFHoAAAAF1ykFQAAChNaDRNaTRNajRNazRNbDRNbTRNbjRlR0BTiPXAAAAAXXKRVAAAKE3/1E0A1U0B1U0C1U0D1U0E1U0F1WVHQGB2uGAAAABdcpJUAAAoTYbzTYfzTYjzTYnzTYrzTYvzTYzzTY3zTY7zZUdARQo9gAAAAF1yk1QAAChNmaZNmqZNm6ZNnKZNnaZNnqZNn6ZNoKZNoaZNoqZlR0BKHrhgAAAAXXKUVAAAKE0AK00BK00CK00DK00EK00FK02RZU2SZU2TZU2UZU2VZU2WZU2XZWVHQFLGZmAAAABdcpVUAAAoTXaLTXeLTXiLTXmLTXqLTXuLTXyLTX2LTX6LTX+LTYCLTYGLZUdATzMzQAAAAF1yllQAAChN/9FNANJNAdJNAtJNA9JNBNJNBdJNBtJNB9JNCNJNCdJlR0BX2uFAAAAAXXKXVAAAKE0gpk0hpk0ipk0jpk0kpk0lpk0mpk0npmVHQERHriAAAABdcphUAAAoTXAFTXEFTXIFTXMFTXQFTXUFTXYFTXcFTSknTSonTSsnTSwnTVqNTVuNTVyNTV2NTV6NTV+NTWCNZUdAXO9cIAAAAF1ymVQAAChNALBNAbBNArBNA7BNBLBNBbBNBrBNB7BNCLBNCbBlR0BOcKPgAAAAXXKaVAAAKE38z039z03+z03/z00A0E0B0E0C0GVHQFID1wAAAABdcptUAAAoTXYHTXcHTXgHTXkHTXoHTXsHTXwHTX0HTdoiTdsiTdwiTd0iTd4iTd8iTeAiTeEiTeIiZUdAUno9gAAAAF1ynFQAAChNQ4ZNRIZNRYZNRoZNR4ZNSIZNSYZNSoZNS4ZlR0BDhR7AAAAAXXKdVAAAKE2/NE3ANE3BNE3CNE3DNE3ENGVHQEiZmaAAAABdcp5UAAAoTdeSTdiSTdmSTdqSTduSTdySTd2STd6STd+SZUdATa4UgAAAAF1yn1QAAChNwJ9NwZ9Nwp9Nw59NxJ9NxZ9Nxp9Nx59lR0BRt64gAAAAXXKgVAAAKE2AQE2BQE2CQE2DQE2EQE2FQGVHQELCj2AAAABdcqFUAAAoTelbTepbTetbTexbTe1bTVW4TVa4TVe4TVi4TVm4TVq4TVu4TVy4TV24TV64TV+4TWC4TWG4TWK4SoIAAQBKKQEBAErPAQEASjYCAQBKagIBAEqeAgEAStICAQBKjQQBAErBBAEAZUdAAvXCgAAAAF1yolQAAChKjAABAEozAQEAStkBAQBKQAIBAEp0AgEASqgCAQBK3AIBAEqXBAEASssEAQBlR0BWCZmgAAAAXXKjVAAAKE0x700y700z7000700170027003700472VHQEcUeuAAAABdcqRUAAAoTfDfTfHfTfLfTfPfTfTfTfXfTfbfZUdAWx4UgAAAAF1ypVQAAChN7XRN7nRN73RN8HRN8XRN8nRN83RN9HRlR0BMKPXAAAAAXXKmVAAAKE2HJk2IJk2JJk2KJk2LJk2MJk2NJk3WQk3XQk3YQk3ZQk3aQk3bQk3cQk2U1U2V1U2W1U2X1U2Y1U2Z1U2a1U2b1WVHQFAyj2AAAABdcqdUAAAoTfFCTfJCTfNCTfRCTfVCTfZCTfdCTfhCTflCTfpCZUdAYNXCgAAAAF1yqFQAAChNXl1NX11NYF1NYV1NYl1NY11NZF1NZV1NZl1NZ11NaF1N+/5N/P5N/f5N/v5N//5NAP9NAf9lR0BVRwpAAAAAXXKpVAAAKE27MU28MU29MU2+MU2/MU3AMU3BMU3CMU3DMU3EMU1xdU1ydU1zdU10dU0Wj00Xj00Yj00Zj2VHQEtmZmAAAABdcqpUAAAoTWe0TWi0TWm0TWq0TWu0TWy0TW20ZUdASUFHoAAAAF1yq1QAAChNgoRNg4RNhIRNhYRNhoRNh4RNiIRNiYRNioRlR0BUd64gAAAAXXKsVAAAKE3+jk3/jk0Aj00Bj00Cj00Dj00Ej00Fj00Gj2VHQF9wAAAAAABdcq1UAAAoTT0gTT4gTT8gTUAgTUEgTbD+TbH+TbL+TbP+TbT+TbX+Tbb+Tbf+ZUdAVIR64AAAAF1yrlQAAChNnMtNnctNnstNn8tNoMtNoctNostlR0BFj1wgAAAAXXKvVAAAKE2jXE2kXE2lXE2mXE2nXE2oXE2pXGVHQGBfCkAAAABdcrBUAAAoTcFyTcJyTcNyTcRyTcVyTcZyTcdyTchyTclyTcpyTctyTcxyTV76TV/6TWD6TWH6TWL6TWP6TWT6TWX6ZUdASqPXAAAAAF1ysVQAAChNpkdNp0dNqEdNqUdNqkdNq0dNrEdlR0BPuFHgAAAAXXKyVAAAKE1S6E1T6E1U6E1V6E1W6E1X6E1Y6E1Z6GVHQFjWZmAAAABdcrNUAAAoTVDkTVHkTVLkTVPkTVTkTVXkTVbkTVfkTf3yTf7yTf/yTQDzTQHzTQLzTQPzTQTzTQXzTQbzZUdASeFHoAAAAF1ytFQAAChNwWNNwmNNw2NNxGNNxWNNxmNNZ7JNaLJNabJNarJNa7JNbLJNbbJNbrJlR0Bd6uFAAAAAXXK1VAAAKE1nx01ox01px01qx01rx01sx01tx2VHQE71woAAAABdcrZUAAAoTTM2TTQ2TTU2TTY2TTc2TTg2TTk2TTo2TTs2ZUdAVPuFIAAAAF1yt1QAAChNf4ZNgIZNgYZNgoZNg4ZNhIZNhYZNlOxNlexNluxNl+xNmOxNmexNmuxNm+xlR0BS/1wgAAAAXXK4VAAAKE1ah01bh01ch01dh01eh01fh2VHQF2euGAAAABdcrlUAAAoTfOxTfSxTfWxTfaxTfexTfixTfmxTfqxTcjHTcnHTcrHTcvHTczHTc3HTc7HZUdAUBj1wAAAAF1yulQAAChNpwxNqAxNqQxNqgxNqwxNrAxNrQxNrgxNrwxNsAxNsQxNWJVNWZVNWpVNW5VNXJVNXZVNXpVNX5VNZthNZ9hNaNhNadhNathNa9hNbNhNbdhNbthlR0BXUUegAAAAXXK7VAAAKE0RH00SH00TH00UH2VHQD064UAAAABdcrxUAAAoTf4RTf8RTQASTQESTQISTQMSTQQSTQUSTQYSTQcSTQgSTQkSTQoSTQsSTbc9Tbg9Tbk9Tbo9Tbs9Tbw9Tb09Tb49TTRjTTVjTTZjTTdjZUdAV8euIAAAAF1yvVQAAChNHy9NIC9NIS9NIi9NIy9NJC9NJS9NJi9NJy9NKC9NKS9NKi9NKy9NLC9lR0Bgb1wgAAAAXXK+VAAAKE0l/00m/00n/00o/00p/2VHQE1vXCAAAABdcr9UAAAoTXdHTXhHTXlHTXpHTXtHTXxHTX1HTX5HTX9HZUdAVwUewAAAAF1ywFQAAChNDL5NDb5NDr5ND75NEL5NEb5NEr5NE75NFL5lR0BRLhSAAAAAXXLBVAAAKE3WA03XA03YA03ZA03aA03bA03cA03dA03eA03fA03gA2VHQFFgAAAAAABdcsJUAAAoTdyfTd2fTd6fTd+fTeCfTeGfTeKfTeOfTeSfZUdAYUdcIAAAAF1yw1QAAChNp8ZNqMZNqcZNqsZNq8ZlR0BUvXCgAAAAXXLEVAAAKE3nF03oF03pF03qF03rF03sF03tF03uF03vF03wF03xF00KIk0LIk0MIk0NIk0OIk0PIk0QIk0RIk1wj01xj01yj01zj010j2VHQEEqPYAAAABdcsVUAAAoTcbeTcfeTcjeTcneTcreTcveTczeZUdARj64YAAAAF1yxlQAAChNjT5Njj5Njz5NkD5NkT5Nkj5Nkz5NlD5NlT5NdmlNd2lNeGlNeWlNemlNe2lNfGlNfWlNfmlNf2llR0BLUzNAAAAAXXLHVAAAKE3BLU3CLU3DLU3ELU3FLU02TU03TU04TU05TU06TU07TU08TU09TU1JoU1KoU1LoU1MoU1NoU1OoWVHQFP64UAAAABdcshUAAAoTbcvTbgvTbkvTbovTbsvTbwvTb0vTb4vZUdAYtCj4AAAAF1yyVQAAChNqIdNqYdNqodNq4dNrIdNrYdNrodNr4dNsIdlR0BKkKPgAAAAXXLKVAAAKE2ZqE2aqE2bqE2cqE2dqE2eqE0IyU0JyU0KyU0LyU0MyU0NyU0OyWVHQFOuuGAAAABdcstUAAAoTbvsTbzsTb3sTb7sTb/sTcDsTcHsTcLsTcPsTcTsTcXsZUdARLmZoAAAAF1yzFQAAChNUTVNUjVNUzVNVDVNVTVNVjVNVzVNWDVNzahNzqhNz6hN0KhN0ahN0qhN06hlR0BYwzNAAAAAXXLNVAAAKE1IdU1JdU1KdU1LdU1MdWVHQF1hR6AAAABdcs5UAAAoTavDTazDTa3DTa7DTa/DTbDDTbHDTbLDTf7DTf/DTQDETQHETQLETQPETQTETQXETQbETQfETQjETQnEZUdAUnXCgAAAAF1yz1QAAChNtAdNtQdNtgdNtwdNuAdNuQdNugdNuwdN04lN1IlN1YlN1olN14lN2IlN2YlN2olN24lN3IlN3YllR0BO4o9gAAAAXXLQVAAAKE1mSE1nSE1oSE1pSGVHQFLsKQAAAABdctFUAAAoTZ4DTZ8DTaADTaEDTaIDTaMDTaQDTaUDTX0ITX4ITX8ITYAIZUdAWACj4AAAAF1y0lQAAChNfXBNfnBNf3BNgHBNgXBNgnBNg3BNhHBlR0BD9wpAAAAAXXLTVAAAKE2iYU2jYU2kYU2lYU2mYU2nYU2oYU2pYWVHQGCoUeAAAABdctRUAAAoTcLJTcPJTcTJTcXJTcbJTcfJTcjJTcnJZUdAXRUewAAAAF1y1VQAAChNA7JNBLJNBbJNBrJNB7JNCLJNCbJNCrJlR0BSKZmgAAAAXXLWVAAAKE3GB03HB03IB03JB03KB03LB03MB019RU1+RU1/RU2ARU2BRU2CRU2DRWVHQE4gAAAAAABdctdUAAAoTV2UTV6UTV+UTWCUTWGUTWKUTWOUTWSUTWWUZUdAQzR64AAAAF1y2FQAAChNAmFNA2FNBGFNBWFNBmFNB2FNCGFNouBNo+BNpOBNpeBNpuBNp+BNqOBNqeBNquBNq+BNrOBNreBNruBNr+BlR0BISPXAAAAAXXLZVAAAKE37Ek38Ek39Ek3+Ek3/Ek0AE00BE00CE00DE00EE00FE00GE00HE00IE00JR00KR00LR00MR00NR00OR00PR03Ug03Vg03Wg03Xg03Yg03Zg03ag03bg03cg03dg03eg03fg005pE06pE07pE08pE2ut02vt02wt02xt02yt02zt020t021t02l202m202n202o202p202q202r202s22VHQDnKPYAAAABdctpUAAAoTRMWTRQWTRUWTRYWTRcWTRgWTRkWTVlnTVpnTVtnTVxnTV1nZUdAYknrgAAAAF1y21QAAChNsIFNsYFNsoFNs4FNtIFNtYFNtoFNt4FNuIFNuYFNuoFNu4FlR0BSSFHgAAAAXXLcVAAAKE0M600N600O600P600Q600R600S600T62VHQFCkeuAAAABdct1UAAAoTdWLTdaLTdeLTdiLTdmLTdqLTduLTdyLZUdAVbj1wAAAAF1y3lQAAChNwktNw0tNxEtNxUtNxktNx0tNyEtNyUtNyktNy0tNzEtlR0BHaj2AAAAAXXLfVAAAKE2Cp02Dp02Ep02Fp02Gp02SsE2TsE2UsE2VsE2WsGVHQD4cKQAAAABdcuBUAAAoTSY8TSc8TSg8TSk8ZUdARsPXAAAAAF1y4VQAAChNGRNNGhNNGxNNHBNNHRNNHhNNHxNNIBNNIRNNIhNNIxNNPxpNQBpNQRpNQhpNQxpNRBpNRRpN3eJN3uJN3+JN4OJN4eJN4uJN4+JN5OJN5eJN5uJN5+JlR0BL2FHgAAAAXXLiVAAAKE35Rk36Rk37Rk38Rk39Rk3+Rk3/Rk0AR2VHQEDszMAAAABdcuNUAAAoTTqnTTunTTynTT2nTT6nTT+nTUCnTbLeTbPeTbTeTbXeTbbeTS7fTS/fTTDfTTHfZUdAPVmZoAAAAF1y5FQAAChN9uFN9+FN+OFN+eFN+uFlR0BU9mZgAAAAXXLlVAAAKE06AU07AU08AU09AU0+AU0/AU1AAU1BAU1CAU0NIU0OIU0PIU0QIU0RIU0SIU0TIU0UIWVHQEYBR6AAAABdcuZUAAAoTYFiTYJiTYNiTYRiTYViTYZiTYdiTYhiTYliTQbZTQfZTQjZTQnZTQrZTQvZTQzZZUdASxXCgAAAAF1y51QAAChN6xpN7BpN7RpN7hpN7xpN8BpN8RpN8hpN8xpNXU9NXk9NX09NYE9NYU9NYk9NY09NZE9N4VdN4ldN41dN5FdN5VdN5ldN51dN6FdN6VdN6ldN61dNHllNH1lNIFlNIVlNIllNI1lNJFlNJVlNJllNJ1lNKFlNsshNs8hNtMhNtchlR0BgOPXAAAAAXXLoVAAAKE2E/k2F/k2G/k2H/k2I/k2J/k2K/k2L/k2M/mVHQDyXCkAAAABdculUAAAoTe9oTfBoTfFoTfJoTfNoTfRoZUdAVDPXAAAAAF1y6lQAAChN3olN34lN4IlN4YlN4olN44lN5IlN5YllR0BZvrhgAAAAXXLrVAAAKE0Yr00Zr00ar00br00cr00dr00er00fr2VHQDvUeuAAAABdcuxUAAAoTfg4Tfk4Tfo4Tfs4Tfw4Tf04Tf44Tf84TQA5ZUdAU+euIAAAAF1y7VQAAChNdahNdqhNd6hNeKhNeahNeqhNe6hlR0A1/XCgAAAAXXLuVAAAKE3DFU3EFU3FFU3GFU3HFU3IFU3JFU3KFU3LFU3MFU3NFU3OFWVHQFMlHsAAAABdcu9UAAAoTbpTTbtTTbxTTb1TTb5TTb9TTcBTZUdAUmKPYAAAAF1y8FQAAChN0glN0wlN1AlN1QlN1glN1wlN2AlN2QlNE3hNFHhNFXhNFnhNF3hNGHhNGXhNGnhNG3hNHHhNHXhNUMhNUchNUshNU8hNtcxNtsxNt8xNuMxNucxNusxNu8xNvMxNwdlNwtlNw9lNxNlNxdlNxtlNx9llR0BXdwpAAAAAXXLxVAAAKE09Ik0+Ik0/Ik1AIk1BIk1CIk1DIk1wVU1xVU1yVU1zVU10VU11VU12VU13VU14VU15VU16VWVHQDmMzMAAAABdcvJUAAAoTULjTUPjTUTjTUXjTUbjTUfjTUjjTUnjZUdAXIuFIAAAAF1y81QAAChN2/BN3PBN3fBN3vBN3/BN4PBN4fBN4vBN4/BN5PBN5fBlR0BRoAAAAAAAXXL0VAAAKE36wk37wk38wk39wk3+wk3/wk0Aw00Bw2VHQFa0euAAAABdcvVUAAAoTUtwTUxwTU1wTU5wTU9wTVBwTVFwTVJwTRnmTRrmTRvmTRzmTR3mTR7mTR/mZUdAUN1woAAAAF1y9lQAAChNp6JNqKJNqaJNqqJNq6JlR0BNSj2AAAAAXXL3VAAAKE0iZk0jZk0kZk0lZk0mZk0nZk0oZk0pZk0qZk0rZk0sZmVHQEdzM0AAAABdcvhUAAAoTaFoTaJoTaNoTaRoTaVoTaZoTadoZUdAUBrhQAAAAF1y+VQAAChNtxJNuBJNuRJNuhJNuxJNvBJNvRJNY5NNZJNNZZNNZpNNZ5NNaJNNaZNNapNNa5NNC9BNDNBNDdBNDtBND9BNENBNEdBNEtBNE9BNFNBNFdBlR0BSTCkAAAAAXXL6VAAAKE2gUk2hUk2iUk2jUmVHQEawo+AAAABdcvtUAAAoTaU7TaY7Tac7Tag7Tak7Tao7Tas7Taw7TZGlTZKlTZOlTZSlTZWlTZalTZelZUdAS8UewAAAAF1y/FQAAChN8S1N8i1N8y1N9C1N9S1N9i1N9y1N+C1N+S1N+i1N+y1lR0BbQzNAAAAAXXL9VAAAKE0BH00CH00DH00EH00FH00GH00HH00IH03Tb03Ub03Vb03Wb03Xb2VHQF/OuGAAAABdcv5UAAAoTRzqTR3qTR7qTR/qTSDqTSHqTSLqTSPqZUdAVGzMwAAAAF1y/1QAAChNMCFNMSFNMiFNMyFNNCFNNSFNNiFNNyFNOCFNTn5NT35NUH5NUX5NUn5NU35NVH5NVX5lR0BF7hSAAAAAXXIAVQAAKErfAwEASh8EAQBlR0BLAo9gAAAAXXIBVQAAKE0odk0pdk0qdk0rdk0sdk0tdk0udk0vdk0wdk0A1k0B1k0C1k0D1k0E1k0F1k0G1k0H1k0I1k0J1k0K1k0L1k0M1k0N1mVHQEpAAAAAAABdcgJVAAAoTataTaxaTa1aTa5aTa9aTbBaTbFaTbJaTZKnTZOnTZSnTZWnTZanTZenTZinTZmnZUdAT1R64AAAAF1yA1UAAChNJ4JNKIJNKYJNKoJNK4JNLIJNLYJNLoJNL4JNMIJNMYJNHZ9NHp9NH59NIJ9NIZ9NIp9NI59NJJ9NJZ9NJp9NJ59NKJ9lR0BTXhSAAAAAXXIEVQAAKE1IGU1JGU1KGU1LGU1MGU18G019G01+G01/G02AG02BG02CG02DG2VHQEl9cKAAAABdcgVVAAAoTb8FTcAFTcEFTcIFTcMFTcQFTcUFTcYFZUdATpHrgAAAAF1yBlUAAChN60NN7ENN7UNN7kNlR0BSm4UgAAAAXXIHVQAAKE0SCU0TCU0UCU0VCU0WCU0XCU0YCU0ffk0gfk0hfk0ifk0jfk0kfk0lfk0mfmVHQEOmZmAAAABdcghVAAAoTWxZTW1ZTW5ZTW9ZTXBZTXFZTXJZTXNZTXRZTXVZTXZZTXdZTU3gTU7gTU/gTVDgTVHgTVLgTVPgTVTgTVXgZUdAV7AAAAAAAF1yCVUAAChNVMBNVcBNVsBNV8BNWMBNWcBNWsBNW8BlR0BcxHrgAAAAXXIKVQAAKE0oS00pS00qS00rS00sS00tS00uS00vS00wS2VHQEc64UAAAABdcgtVAAAoTasOTawOTa0OTa4OTa8OTbAOTbEOTbIOTbMOTT4pTT8pTUApTUEpTUIpTUMpTUQpTUUpTUYpTXKETXOETXSETXWETXaETXeETXiEZUdAUdj1wAAAAF1yDFUAAChNFMpNFcpNFspNF8pNGMpNGcpNGspNG8pNHMpNHcplR0BW7XCgAAAAXXINVQAAKE0OX00PX00QX00RX00SX00TX2VHQELj1wAAAABdcg5VAAAoSoABAQBKKgMBAGVHQEf4UeAAAABdcg9VAAAoTSqzTSuzTSyzTS2zTS6zTS+zTTCzTTGzTTKzTTOzTTSzTTWzZUdALa4UgAAAAF1yEFUAAChNwTlNwjlNwzlNxDlNxTlNxjlNxzlNyDllR0BNDMzAAAAAXXIRVQAAKE2OI02PI02QI02RI02SI02TI02UI02VI02im02jm02km02lm02mm02nm02om02pm02qm02rm02sm02tm2VHQFEWZmAAAABdchJVAAAoTZkHTZoHTZsHTZwHTZ0HTZ4HTUduTUhuTUluTUpuTUtuTUxuTU1uTU5uTU9uZUdAQiFHoAAAAF1yE1UAAChN9jNN9zNN+DNN+TNN+jNN+zNN/DNN/TNN/jNNbT5Nbj5Nbz5NcD5NcT5Ncj5Ncz5NdD5NdT5Ndj5Ndz5NeD5NxWBNxmBNx2BNyGBNyWBNymBNy2BNzGBNzWBlR0BHNcKAAAAAXXIUVQAAKE31Zk32Zk33Zk34Zk35Zk36Zk37Zk38ZmVHQFs/XCAAAABdchVVAAAoTdiqTdmqTdqqTduqTdyqTd2qTd6qTd+qTeCqZUdAUMo9gAAAAF1yFlUAAChNFipNFypNGCpNGSpNGipNGypNHCpNHSpNHipNHypNICpNtc9Nts9Nt89NuM9Nuc9Nus9Nu89lR0BVaFHgAAAAXXIXVQAAKE1OzE1PzE1QzE1RzE1SzE1TzGVHQFQrhSAAAABdchhVAAAoTV4cTV8cTWAcTWEcTWIcTWMcTWQcTWUcTeVATeZATedATehATelAZUdAYBLhQAAAAF1yGVUAAChN0PRN0fRN0vRN0/RN1PRN1fRN1vRlR0BVHCkAAAAAXXIaVQAAKErRAAEAStIAAQBK0wABAErUAAEAStUAAQBK1gABAErXAAEAStgAAQBK2QABAEraAAEAStsAAQBK3AABAErdAAEASt4AAQBK3wABAErgAAEASuEAAQBK4gABAErjAAEASuQAAQBK5QABAErmAAEASucAAQBK6AABAErpAAEASuoAAQBK6wABAErsAAEASu0AAQBK7gABAErvAAEASvAAAQBK8QABAEryAAEASvMAAQBK9AABAEr1AAEASvYAAQBK9wABAEr4AAEASvkAAQBK+gABAEr7AAEASvwAAQBK/QABAEr+AAEASv8AAQBKAAEBAGVHQF6Cj2AAAABdchtVAAAoTaZvTadvTahvTalvZUdAUtR64AAAAF1yHFUAAChNbQdNbgdNbwdNcAdNcQdNcgdNcwdNdAdNdQdNJ35NKH5NKX5NKn5NK35NLH5NLX5NLn5NL35NMH5NMX5NMn5NM35NNH5lR0BX6PXAAAAAXXIdVQAAKE0dvk0evk0fvk0gvk0hvk0ivk0jvk0kvk0lvk0mvmVHQFz9cKAAAABdch5VAAAoTQp3TQt3TQx3TQ13TQ53ZUdASWo9gAAAAF1yH1UAAChNirBNi7BNjLBNjbBNjrBNj7BNkLBNkbBNtshNt8hNuMhNuchNushlR0A6RR7AAAAAXXIgVQAAKE1F4U1G4U1H4U1I4U1J4U1K4U1L4WVHQFIR64AAAABdciFVAAAoTUztTU3tTU7tTU/tTVDtTVHtTVLtTVPtZUdATn64YAAAAF1yIlUAAChNiahNiqhNi6hNjKhNjahNjqhNj6hNkKhNJq5NJ65NKK5NKa5NKq5NK65NLK5NLa5NLq5lR0BDkzNAAAAAXXIjVQAAKE0A2E0B2E0C2E0D2E0E2GVHQEinriAAAABdciRVAAAoTV/dTWDdTWHdTWLdTWPdTWTdTWXdZUdAQtCj4AAAAF1yJVUAAChNQzdNRDdNRTdNRjdNRzdNSDdNSTdNSjdlR0BW2j2AAAAAXXImVQAAKE0na00oa00pa00qa00ra00sa00ta00ua01mok1nok1ook1pok1qok1rok1sok1tok1uomVHQF+T1wAAAABdcidVAAAoTeFyTeJyTeNyTeRyTeVyTeZyTWj9TWn9TWr9TWv9TWz9TW39TW79TW/9TXD9ZUdATPmZoAAAAF1yKFUAAChNRJxNRZxNRpxNR5xNSJxNSZxNSpxNS5xNa69NbK9Nba9Nbq9Nb69NcK9Nca9Ncq9lR0BRAzNAAAAAXXIpVQAAKE1uyU1vyU1wyU1xyU1yyU1zyU10yU11yWVHQEIOFIAAAABdcipVAAAoTRwVTR0VTR4VTR8VTSAVTSEVTSIVZUdAVheuIAAAAF1yK1UAAChN7yBN8CBN8SBN8iBN8yBN9CBN9SBN9iBN9yBN+CBN+SBlR0BQQKPgAAAAXXIsVQAAKE2eDE2fDE2gDE2hDE2iDE2jDE2kDE2lDE2mDE3oUk3pUk3qUk3rUk3sUk3tUk3uUmVHQEw3CkAAAABdci1VAAAoTWFHTWJHTWNHTWRHTWVHTWZHTWdHTVSXTVWXTVaXTVeXTViXTVmXTVqXZUdAVVUewAAAAF1yLlUAAChNohdNoxdNpBdNpRdNphdNpxdNqBdNqRdNqhdNqxdNrBdNTs9NT89NUM9NUc9NUs9NU89NVM9NVc9NVs9lR0BGYAAAAAAAXXIvVQAAKE3rE03sE03tE03uE03vE03wE03xE03yE01LqU1MqU1NqU1OqU1PqU1QqU1RqU1SqWVHQGCEeuAAAABdcjBVAAAoTZX3TZb3TZf3TZj3TZn3TZr3TZv3TZz3ZUdAQIj1wAAAAF1yMVUAAChNSw9NTA9NTQ9NTg9NTw9NUA9lR0BUko9gAAAAXXIyVQAAKE2OyU2PyU2QyU2RyU2SyU2TyU2UyU2VyWV1KEdARZ1woAAAAF1yM1UAAChNAyZNBCZNBSZNBiZNByZNCCZNCSZlR0BZpwpAAAAAXXI0VQAAKE2ymE2zmE20mE21mE22mE23mE24mE25mE26mE27mE28mGVHQEqx64AAAABdcjVVAAAoTY5KTY9KTZBKTZFKTZJKTZNKTfWETfaETfeETfiETfmETfqETfuETfyETf2EZUdAT8ZmYAAAAF1yNlUAAChNZhhNZxhNaBhNaRhNahhNaxhNbBhlR0BT0AAAAAAAXXI3VQAAKE2fHE2gHE2hHE2iHE2jHE2kHGVHQETa4UAAAABdcjhVAAAoTVwzTV0zTV4zTV8zTWAzTWEzTWIzTWMzTdFmTdJmTdNmTdRmTdVmTdZmTddmTdhmTXK7TXO7TXS7TXW7TXa7TXe7TXi7TXm7TXq7TXu7TXy7ZUdAZLLhQAAAAF1yOVUAAChNTvxNT/xNUPxNUfxlR0BiAo9gAAAAXXI6VQAAKE0z+U00+U01+U02+WVHQDtwo+AAAABdcjtVAAAoTUNjTURjTUVjTUZjTUdjTUhjTUljTUpjTUtjTUxjZUdAUw1woAAAAF1yPFUAAChNOghNOwhNPAhNPQhNPghNPwhNQAhNQQhNIXpNInpNI3pNJHpNJXpNJnpNJ3pNKHpNKXplR0BPA9cAAAAAXXI9VQAAKE1ZhU1ahU1bhU1chU1dhU1ehU1fhU1ghU1hhU1ihU1jhWVHQEQYUeAAAABdcj5VAAAoSnUAAQBKHAEBAErCAQEASikCAQBKXQIBAEqRAgEASsUCAQBKgAQBAEq0BAEAZUdASSzMwAAAAF1yP1UAAChNYihNYyhNZChNZShNZihNZyhNaChNaShNNT1NNj1NNz1NOD1NOT1NOj1NOz1NPD1lR0BdNmZgAAAAXXJAVQAAKE28oE29oE2+oE2/oE3AoE3BoE3CoE3DoE3EoE3FoE2Bx02Cx02Dx02Ex02Fx02Gx02Hx02Ix2VHQE5BR6AAAABdckFVAAAoTXGMTXKMTXOMTXSMTXWMTXaMZUdAUkrhQAAAAF1yQlUAAChNUwRNVARNVQRNVgRNVwRNHERNHURNHkRNH0RNIERNIURNIkRNI0RlR0BBq4UgAAAAXXJDVQAAKE0ftk0gtk0htk0itk0jtk0ktk0ltk0mtmVHQD/Cj2AAAABdckRVAAAoTXUnTXYnTXcnTXgnTXknSnwAAQBKIwEBAErJAQEASjACAQBKZAIBAEqYAgEASswCAQBKhwQBAEq7BAEAZUdAV19cIAAAAF1yRVUAAChNPZtNPptNP5tNQJtNQZtNQptNQ5tNRJtNRZtNRptNR5tlR0BgfXCgAAAAXXJGVQAAKE3R+U3S+U3T+U3U+U3V+U3W+WVHQFzqPYAAAABdckdVAAAoTS3qTS7qTS/qTTDqTTHqTTLqTTPqTTTqTTXqTTbqTTfqTTjqZUdAUYhR4AAAAF1ySFUAAChNBCNNBSNNBiNNByNNCCNNCSNNCiNNCyNNUaRNUqRNU6RNVKRNVaRNVqRNV6RNWKRNWaRNWqRNW6RlR0BWnMzAAAAAXXJJVQAAKE2M7E2N7E2O7E2P7E2Q7E2R7E2S7E2T7GVHQFDFwoAAAABdckpVAAAoTeQwTeUwTeYwTecwTegwTekwTeowTeswTewwTe0wTe4wZUdAPj1woAAAAF1yS1UAAChNMBJNMRJNMhJNMxJNNBJlR0BRPCkAAAAAXXJMVQAAKE3R0U3S0U3T0U3U0U3V0U3W0U3X0U3Y0U3Z0WVHQFZQo+AAAABdck1VAAAoTVBVTVFVTVJVTVNVTWDvTWHvTWLvTWPvTWTvTWXvTWbvZUdAOGZmYAAAAF1yTlUAAChNPt9NP99NQN9NQd9NQt9NQ99NRN9NRd9lR0BQeZmgAAAAXXJPVQAAKE3cl03dl03el03fl03gl03hl03il03jl01M1U1N1U1O1U1P1U1Q1U1R1U1S1U1T1U1U1U1V1U1W1WVHQGLszMAAAABdclBVAAAoTWuYTWyYTW2YTW6YTW+YZUdAUo64YAAAAF1yUVUAAChNPJlNPZlNPplNP5lNQJlNQZlNQplNQ5lNRJlNRZllR0A8uFHgAAAAXXJSVQAAKE2fYE2gYE2hYE2iYE2jYE2kYE2lYE2mYE2nYE2oYE2pYE2qYGVHQFTLhSAAAABdclNVAAAoTSt7TSx7TS17TS57TS97TTB7TTF7TTJ7ZUdANuFHoAAAAF1yVFUAAChNOjxNOzxNPDxNPTxNPjxNPzxNQDxNQTxlR0BidhSAAAAAXXJVVQAAKE1QiE1RiE1SiE1TiE1UiE1ViE1WiE1XiE1YiE1ZiE1aiGVHQF70euAAAABdclZVAAAoTVnDTVrDTVvDTVzDTV3DTV7DTV/DZUdAWycKQAAAAF1yV1UAAChN//1NAP5NAf5NAv5NA/5lR0BFij2AAAAAXXJYVQAAKE1R4k1S4k1T4k1U4k1V4k1W4k1X4k1Y4k1Z4mVHQF4x64AAAABdcllVAAAoTQ0gTQ4gTQ8gTRAgTREgTRIgTRMgTRQgTUXHTUbHTUfHTUjHZUdAT7MzQAAAAF1yWlUAAChN+iRN+yRN/CRN/SRN/iRN/yRNACVNASVNAiVNu3lNvHlNvXlNvnlNv3lNwHlNwXlNf65NgK5Nga5Ngq5Ng65NhK5Nha5Nhq5lR0BEx64gAAAAXXJbVQAAKE104E114E124E134E144E154E164E174GVHQEncKQAAAABdclxVAAAoTXJmTXNmTXRmTXVmTXZmTXdmTZLNTZPNTZTNTZXNTZbNTZfNTZjNTZnNZUdATvCj4AAAAF1yXVUAAChNPSZNPiZNPyZNQCZNQSZNQiZNQyZNRCZNRSZNH9hNINhNIdhNIthNI9hNJNhNJdhNJthNJ9hNKNhlR0BSg9cAAAAAXXJeVQAAKE1t001u001v001w001x001y001z001002VHQFL6PYAAAABdcl9VAAAoTYsDTYwDTY0DTY4DTY8DTZADTZEDTZIDTZMDTX+PTYCPTYGPTYKPTYOPZUdARAUewAAAAF1yYFUAAChNR41NSI1NSY1NSo1NS41NTI1NTY1NTo1lR0BJGZmgAAAAXXJhVQAAKE3whE3xhE3yhE3zhE30hGVHQEoGZmAAAABdcmJVAAAoTb0+Tb4+Tb8+TcA+TcE+TcI+TcM+ZUdAXSMzQAAAAF1yY1UAAChNpmpNp2pNqGpNqWpNqmpNq2pNrGplR0BRwUegAAAAXXJkVQAAKE0pRk0qRk0rRk0sRk0tRk0uRk0vRk3Va03Wa03Xa03Ya03Za03aa2VHQFI3riAAAABdcmVVAAAoTeR6TeV6TeZ6Ted6Teh6Tel6Tep6ZUdAVtXCgAAAAF1yZlUAAChN+I1N+Y1N+o1N+41N/I1N/Y1N/o1N/41lR0BNa4UgAAAAXXJnVQAAKE3ITE3JTE3KTE3LTE3MTE3NTE3OTE3PTE3QTE3RTE3STE06bU07bU08bU09bU0+bU0/bU1AbU1BbU1CbWVHQFaJmaAAAABdcmhVAAAoTUibTUmbTUqbTUubTUybTU2bTU6bZUdAR5R64AAAAF1yaVUAAChNXwVNYAVNYQVNYgVNYwVNe7hNfLhNfbhNfrhNf7hNgLhNgbhNgrhNg7hlR0BQso9gAAAAXXJqVQAAKE2VdU2WdU2XdU2YdU2ZdU2adU2bdU1aek1bek1cek1dek1eek1fek1gek1hek1iek1jek1kemVHQFn3CkAAAABdcmtVAAAoTTd/TTh/TTl/TTp/TTt/TTx/TT1/TT5/TT9/ZUdAVccKQAAAAF1ybFUAAChNsHRNsXRNsnRNs3RNtHRNtXRNtnRNt3RNuHRNuXRNunRlR0BG0euAAAAAXXJtVQAAKE0oo00po00qo00ro00so00to00uo00vo0oSBAEASlIEAQBlR0Ba24UgAAAAXXJuVQAAKE159E169E179E189E199E1+9E1/9E2A9E2B9E2C9E2D9GVHQEcPXCAAAABdcm9VAAAoTb1HTb5HTb9HTcBHTcFHTYq5TYu5TYy5TY25TY65TY+5TZC5TZG5TZK5TQLcTQPcTQTcTQXcTQbcTQfcTQjcTQncTQrcZUdAYV5mYAAAAF1ycFUAAChNNfpNNvpNN/pNOPpNOfpNOvpNO/plR0BA+uFAAAAAXXJxVQAAKE3K3U3L3U3M3U3N3U3O3U3P3WVHQEYPXCAAAABdcnJVAAAoTV0lTV4lTV8lTWAlTWElTWIlZUdAXy1woAAAAF1yc1UAAChNc/tNdPtNdftNdvtNd/tNePtlR0BLI9cAAAAAXXJ0VQAAKE1e1k1f1k1g1k1h1k1i1k1j1k1k1k1l1mVHQEVMzMAAAABdcnVVAAAoTSRiTSViTSZiTSdiTShiTSliTSpiTStiTSxiTS1iTS5iSrkDAQBlR0BjZ64gAAAAXXJ2VQAAKE3d/E3e/E3f/E3g/E3h/GVHQFN/XCAAAABdcndVAAAoTV0xTV4xTV8xTWAxTWExTWIxTWMxTWQxTXjmTXnmTXrmTXvmTXzmTX3mTX7mZUdAWQo9gAAAAF1yeFUAAChNl0tNmEtNmUtNmktNm0tNnEtNnUtNnktlR0BdqFHgAAAAXXJ5VQAAKE0HHk0IHk0JHk0KHk0LHk0MHk0NHk0OHk0PHk0M8U0N8U0O8U0P8U0Q8U0R8U0S8U0T8WVHQFK8zMAAAABdcnpVAAAoTU4bTU8bTVAbTVEbTVIbTVMbTVQbTVUbTVYbZUdAYqD1wAAAAF1ye1UAAChNgvhNg/hNhPhNhfhNhvhNh/hNiPhNifhlR0BTMzNAAAAAXXJ8VQAAKE2iP02jP02kP02lP02mP02nP02YRU2ZRU2aRU2bRU2cRU3TcE3UcE3VcE3WcE3XcE3YcE3ZcE3acGVHQF1cKQAAAABdcn1VAAAoTbjlTbnlTbrlTbvlTbzlTb3lTb7lTS72TS/2TTD2TTH2TTL2TTP2TTT2TTX2TTb2ZUdAV4UewAAAAF1yflUAAChN4XFN4nFN43FN5HFN5XFN5nFN53FN6HFN6XFN6nFN63FN7HFN7XFN7nFlR0BRrhSAAAAAXXJ/VQAAKE0PSU0QSU0RSU0SSU0TSU0USU0VSU0WSWVHQFN4UeAAAABdcoBVAAAoTU4JTU8JTVAJTVEJTVIJTVMJTVQJTVUJTVYJTVcJTVgJZUdAVsKPYAAAAF1ygVUAAChNqERNqURNqkRNq0RNrERNrURlR0BeX1wgAAAAXXKCVQAAKE0G9U0H9U0I9U0J9U0K9U0L9U0M9U0N9U0O9WVHQFvXCkAAAABdcoNVAAAoTbKgTbOgTbSgTbWgTbagTbegTbigTbmgTbqgTbugZUdAVRKPYAAAAF1yhFUAAChNvrNNv7NNwLNNwbNNwrNNw7NNxLNNxbNNxrNNx7NNyLNlR0BbFHrgAAAAXXKFVQAAKE0N5U0O5U0P5U0Q5U0R5U0S5U0T5U0U5WVHQFU9cKAAAABdcoZVAAAoTbH1TbL1TbP1TbT1TbX1Tbb1Tbf1Tbj1Tbn1ZUdAQao9gAAAAF1yh1UAAChNaClNaSlNailNaylNbClNbSlNbilNbylNcClNcSlNcillR0BGvrhgAAAAXXKIVQAAKE0f100g100h100i100j100k100l100m100n100o100p100i3E0j3E0k3E0l3E0m3E0n3E0o3E0p3E0q3E0r3E0s3E0t3GVHQEvTM0AAAABdcolVAAAoTX9KTYBKTYFKTYJKTYNKTYRKTYVKZUdARfwpAAAAAF1yilUAAChNlQtNlgtNlwtNmAtNmQtNmgtNmwtNnAtNnQtN9YNN9oNN94NN+INN+YNN+oNN+4NN/INN/YNN/oNKsQMBAGVHQEsQo+AAAABdcotVAAAoTbXiTbbiTbfiTbjiTbniTbriTbviTbziTb3iZUdAU7hR4AAAAF1yjFUAAChNsL9Nsb9Nsr9Ns79NtL9Ntb9Ntr9Nt79lR0BKThSAAAAAXXKNVQAAKEprAQEASg0DAQBlR0BeV64gAAAAXXKOVQAAKE2MbE2NbE2ObE2PbE2QbE2RbE2SbE2TbGVHQFL1woAAAABdco9VAAAoS4NLhEuFS4ZLh0uIS4lNuB1NuR1Nuh1Nux1NvB1NvR1Nvh1NA0pNBEpNBUpNBkpNB0pNCEpNCUpNCkplR0BPYo9gAAAAXXKQVQAAKE31Q032Q033Q034Q035Q036Q2VHQER3CkAAAABdcpFVAAAoTXhZTXlZTXpZTXtZTXxZTX1ZTX5ZZUdAUqmZoAAAAF1yklUAAChN2glN2wlN3AlN3QlN3glN3wlN4AlN4QlN4glN4wlN5AllR0BOoAAAAAAAXXKTVQAAKE1yDE1zDE10DE11DE12DE13DE14DE15DE16DE17DE18DE3csE3dsE3esE3fsE3gsE3hsE3isE3jsGVHQEO0euAAAABdcpRVAAAoTYjhTYnhTYrhTYvhTYzhTY3hZUdAV74UgAAAAF1ylVUAAChN+r1N+71N/L1N/b1N/r1N/71NAL5NAb5NAr5NA75NBL5NBb5lR0BIyPXAAAAAXXKWVQAAKE3cvk3dvk3evk3fvk3gvk3hvk3ivmVHQELx64AAAABdcpdVAAAoTTo+TTs+TTw+TT0+TT4+TT8+TUA+TUE+Tf3cTf7cTf/cTQDdZUdAVvuFIAAAAF1ymFUAAChN135N2H5N2X5N2n5N235N3H5N3X5N3n5N335N4H5N4X5lR0BIBmZgAAAAXXKZVQAAKE1SJU1TJU1UJU1VJU0mPU0nPU0oPU0pPU0qPU0rPU0sPU0cQk0dQk0eQk0fQk0gQk0hQk0iQk0jQk2jiU2kiU2liU2miU2niU2oiU2piU2qiWVHQDRzM0AAAABdcppVAAAoTcc6Tcg6Tck6Tco6Tcs6Tcw6Tc06ZUdAHHCj4AAAAF1ym1UAAEpXAAEAYUdATRrhQAAAAF1ynFUAAChNYAZNYQZNYgZNYwZNKCxNKSxNKixNKyxNLCxNLSxNLixNLyxlR0BF7MzAAAAAXXKdVQAAKE1Jak1Kak1Lak1Mak1Nak1Oak1Pak1Qak1RamVHQFY49cAAAABdcp5VAAAoTXfpTXjpTXnpTXrpTXvpZUdAQi9cIAAAAF1yn1UAAChNFTVNFjVNFzVNGDVNGTVNGjVNGzVNHDVNY2hNZGhNZWhNZmhNtddNttdNt9dNuNdNuddNutdNu9dlR0BHQ9cAAAAAXXKgVQAAKE0/Ck1ACk1BCk1CCk1DCk1ECk1FCk1GCk1HCk2zkk20kk21kk22kk23kk24kk25kk26kk27kk1m3U1n3U1o3U1p3U1q3U1r3U1s3U1t3WVHQExYUeAAAABdcqFVAAAoTfjKTfnKTfrKTfvKTfzKTf3KZUdAYLhR4AAAAF1yolUAAChNIfpNIvpNI/pNJPpNJfpNJvpNJ/pNKPpNKfplR0BVdmZgAAAAXXKjVQAAKE25IE26IE27IE28IE29IE2+IE2/IGVHQEuVwoAAAABdcqRVAAAoTZ1BTZ5BTZ9BTaBBTaFBTaJBTaNBTaRBTWlMTWpMTWtMTWxMTW1MTW5MTW9MTXBMTUm0TUq0TUu0TUy0TU20TU60TU+0TeS8TeW8Tea8Tee8Tei8Tem8Teq8Teu8ZUdAUNo9gAAAAF1ypVUAAChNvp5Nv55NwJ5NwZ5Nwp5Nw55NxJ5NxZ5Nxp5lR0BUs9cAAAAAXXKmVQAAKE1nh01oh01ph01qh01rh01sh01th01uh01vh01wh01xh2VHQFnIUeAAAABdcqdVAAAoTdXkTdbkTdfkTdjkTdnkTdrkTdvkTYT0TYX0TYb0TYf0TYj0TYn0TYr0TYv0ZUdAMiuFIAAAAF1yqFUAAChNwmdNw2dNxGdNxWdNxmdNx2dNyGdNyWdlR0BaPrhgAAAAXXKpVQAAKE2f6U2g6U2h6U2i6U2j6WVHQDdAAAAAAABdcqpVAAAoTfA6TfE6TfI6TfM6TfQ6TfU6ZUdAU/FHoAAAAF1yq1UAAChNo8tNpMtNpctNpstNp8tNqMtNqctNqstNq8tNRc9NRs9NR89NSM9NSc9NSs9NS89NTM9NTc9lR0A14UegAAAAXXKsVQAAKE1cN01dN01eN01fN01gN01hN01iN02U4E2V4E2W4E2X4E2Y4E2Z4E2a4E2b4E2c4E2d4E2e4E2f4E2g4E2h4GVHQFkFwoAAAABdcq1VAAAoTfD/TfH/TfL/TfP/TfT/ZUdAXpCj4AAAAF1yrlUAAChN0R5N0h5N0x5N1B5N1R5N1h5N1x5N2B5N2R5N2h5N2x5lR0BTpR7AAAAAXXKvVQAAKE0pUE0qUE0rUE0sUE0tUE0uUE0vUE0wUE0R500S500T500U500V500W500X52VHQFLij2AAAABdcrBVAAAoTWcITWgITWkITWoITVrmTVvmTVzmTV3mTV7mTV/mTWDmZUdANPhR4AAAAF1ysVUAAChN3DxN3TxN3jxN3zxN4DxN4TxN4jxN4zxN5DxlR0BGUeuAAAAAXXKyVQAAKE38PU39PU3+PU3/PU0APk0BPk0CPk0DPk1G3k1H3k1I3k1J3k1K3k1L3k1M3k1N3mVHQDoMzMAAAABdcrNVAAAoTa4zTa8zTbAzTbEzTbIzTbMzTVrjTVvjTVzjTV3jTV7jTV/jTWDjTWHjZUdAXQuFIAAAAF1ytFUAAChNDKhNDahNDqhND6hNEKhNEahNEqhlR0A/IUegAAAAXXK1VQAAKE0t400u400v400w400x400y400z400042VHQFIgAAAAAABdcrZVAAAoTe6ATe+ATfCATfGATfKATfOATfSAZUdAVzR64AAAAF1yt1UAAChNklVNk1VNlFVNlVVNllVNl1VNmFVNmVVNmlVNccZNcsZNc8ZNdMZNdcZNdsZNd8ZNeMZNecZNesZNe8ZlR0BRXXCgAAAAXXK4VQAAKE0cfE0dfE0efE0ffE0gfE0hfE0ifE0jfE09z00+z00/z01Az01Bz01Cz01Dz01Ez2VHQE3KPYAAAABdcrlVAAAoTZpeTZteTZxeTZ1eTZ5eTZ9eTaBeTaFeTaJeZUdAYkBR4AAAAF1yulUAAChNB/1NCP1NCf1NCv1NC/1NDP1NDf1NDv1ND/1NEP1NEf1lR0BQQo9gAAAAXXK7VQAAKE0hgk0igk0jgk0kgk0lgk0mgmVHQFWvXCAAAABdcrxVAAAoTUBVTUFVTUJVTUNVTURVTUVVTUZVTUdVTUhVZUdATEUewAAAAF1yvVUAAChNbYlNbolNb4lNcIlNcYlNcolNc4lNoY9Noo9No49NpI9NpY9Npo9Np49NAMlNAclNAslNA8lNBMlNBclNBslNB8llR0BgqeuAAAAAXXK+VQAAKE19801+801/802A802B802C802D802E802F82VHQFTszMAAAABdcr9VAAAoTbEiTbIiTbMiTbQiTbUiTbYiTbciTbgiTbkiZUdAQVmZoAAAAF1ywFUAAChNp5ZNqJZNqZZNqpZNq5ZN2d5N2t5N295N3N5N3d5N3t5N395N4N5lR0BGbhSAAAAAXXLBVQAASqUDAQBhR0BLgo9gAAAAXXLCVQAAKE0wLE0xLE0yLE0zLE00LE01LE02LE03LE04LE05LE06LE3fdU3gdU3hdU3idU3jdU3kdU3ldU3mdU3ndWVHQFI+uGAAAABdcsNVAAAoTch6Tcl6Tcp6Tct6Tcx6Tc16Tc56Tc96TdB6TbrRTbvRTbzRTb3RTb7RZUdAT9R64AAAAF1yxFUAAChNC1NNDFNNDVNNDlNND1NNEFNNEVNNElNNEZ9NEp9NE59NFJ9NFZ9NFp9NF59NGJ9lR0BT3hSAAAAAXXLFVQAAKE2HIE2IIE2JIE2KIE2LIE2MIE2NIGVHQETo9cAAAABdcsZVAAAoTdslTdwlTd0lTd4lTd8lTeAlTeElTeIlTeMlTeQlTeUlZUdAXgcKQAAAAF1yx1UAAChN/fRN/vRN//RNAPVNAfVNAvVNA/VNBPVNBfVlR0BPEeuAAAAAXXLIVQAAKE0bVE0cVE0dVE0eVE0fVE0gVE0hVE0iVGVHQFMbhSAAAABdcslVAAAoS5JLk0uUS5VLlkuXS5hLmU2lRU2mRU2nRU2oRU2pRU2qRU2rRU2sRU2tRU2uRU2vRWVHQEQmZmAAAABdcspVAABKywMBAGFHQEk64UAAAABdcstVAAAoTWA2TWE2TWI2TWM2TWQ2TWU2TeCSTeGSTeKSTeOSTeSSZUdANFwpAAAAAF1yzFUAAChNfzRNgDRNgTRNgjRlR0BOT1wgAAAAXXLNVQAAKE2lxU2mxU2nxU2oxWVHQENj1wAAAABdcs5VAAAoTW1iTW5iTW9iTXBiTXFiTXJiTXNiTXRiTXViTXZiTXdiZUdASHhR4AAAAF1yz1UAAChNs4NNtINNtYNNtoNNt4NNuINNuYNNuoNNu4NNvINNkbhNkrhNk7hNlLhNlbhNlrhNl7hNmLhlR0Aw7hSAAAAAXXLQVQAAKE1eOU1fOU1gOU1hOU1iOU1jOU1kOU1lOWVHQE2MzMAAAABdctFVAAAoTfJGTfNGTfRGTfVGTfZGTfdGTfhGTXSJTXWJTXaJTXeJTXiJTXmJZUdAUZZmYAAAAF1y0lUAAChNZEVNZUVNZkVNZ0VNpKRNpaRNpqRNp6RNqKRNqaRNqqRNq6RNrKRNK85NLM5NLc5NLs5NL85NMM5NMc5lR0BCoUegAAAAXXLTVQAAKE0fpU0gpU0hpU0ipU0jpU0kpU0lpU0mpUpaAQEASoEBAQBKAwMBAEorAwEAZUdAVKrhQAAAAF1y1FUAAChNCQFNCgFNCwFNDAFNDQFNDgFNDwFNEAFNEQFNEgFNEwFNVUlNVklNV0lNWElNWUlNWklNW0lNXElNXUlNSndNS3dNTHdNTXdNAcVNAsVNA8VNBMVNBcVNBsVNB8VNCMVNCcVNCsVNC8VlR0BHtcKAAAAAXXLVVQAAKEr4AwEASjgEAQBlR0BSMo9gAAAAXXLWVQAAKE3FA03GA03HA03IA03JA03KA03LA03MA029HE2+HE2/HE3AHE3BHE3CHE3DHE0RRE0SRE0TRE0URE0VRE0WRE0XRE0YRE0ZRE0aRE0bRE3+5k3/5k0A500B500C500D52VHQFDT1wAAAABdctdVAAAoTVK9TVO9TVS9TVW9TVa9TVe9TVi9TVm9ZUdAUBFHoAAAAF1y2FUAAChNvK5Nva5Nvq5Nv65NwK5Nwa5Nwq5Nw65lR0BVnCkAAAAAXXLZVQAAKE3rLE3sLE3tLE3uLE3vLE3wLE3w1E3x1E3y1E3z1E301E311E321E331E296k2+6k2/6k3A6k3B6k3C6k3D6k3E6mVHQGCbhSAAAABdctpVAAAoTYuqTYyqTY2qTY6qTY+qTZCqTZGqTZKqZUdAVNmZoAAAAF1y21UAAChNFSFNFiFNFyFNGCFNGSFNGiFNGyFNHCFNpnhNp3hNqHhNqXhNqnhNq3hNrHhNrXhNXn1NX31NYH1NYX1NYn1NY31NZH1NZX1NZn1NZ31NaH1lR0BUFwpAAAAAXXLcVQAAKE191U1+1U1/1U2A1U2B1U2C1U2D1WVHQF19cKAAAABdct1VAAAoTT7FTT/FTUDFTUHFTULFTUPFZUdAUpHrgAAAAF1y3lUAAChNbQJNbgJNbwJNcAJNcQJNcgJNcwJNdAJNdQJNqCFNqSFNqiFNqyFNrCFNrSFNriFNryFNsCFNsSFNsiFlR0BO/rhgAAAAXXLfVQAAKE1wl01xl01yl01zl010l011l012l013l014l015l016l02xok2yok2zok20ok21ok22ok23ok24omVHQFemZmAAAABdcuBVAAAoTUfuTUjuTUnuTUruTUvuTUzuTU3uTU7uTU/uTVDuZUdARBMzQAAAAF1y4VUAAChKiQEBAEozAwEAZUdAXLrhQAAAAF1y4lUAAChN/R5N/h5N/x5NAB9lR0BJJ64gAAAAXXLjVQAAKE1+3U1/3U2A3U2B3U2C3U2D3U2E3U2F3U2G3U2H3WVHQE48KQAAAABdcuRVAAAoTYQwTYUwTYYwTYcwTYgwTYkwTYowTbBBTbFBTbJBTbNBTbRBTbVBTbZBZUdAW/hR4AAAAF1y5VUAAChNxPBNxfBNxvBNx/BNyPBNyfBNyvBNy/BNzPBlR0BIZR7AAAAAXXLmVQAAKE0JZU0KZU0LZU0MZU0NZU0OZU0PZU0QZU0RZU0SZU0TZU30bU31bU32bU33bU34bU35bU36bU37bWVHQE15maAAAABdcudVAAAoTVBITVFITVJITVNITVRITVVITVZITVdITVhITdNeTdReTdVeTdZeTddeTdheTdleTdpeZUdAQo4UgAAAAF1y6FUAAChNi21NjG1NjW1Njm1Nj21NkG1NkW1lR0BHoo9gAAAAXXLpVQAAKE1WJU1XJU1YJU1ZJU1aJU1bJU1cJU2xuk2yuk2zuk20uk21uk22uk23umVHQFusKQAAAABdcupVAAAoTUXlTUblTUflTUjlTUnlZUdATLcKQAAAAF1y61UAAChNzUZNzkZNz0ZN0EZN2FxN2VxN2lxN21xN3FxN3VxN3lxlR0BBy4UgAAAAXXLsVQAAKE0b400c400d400e400f400g400h400i42VHQEbgAAAAAABdcu1VAAAoTacnTagnTaknTaonTasnTawnTa0nTa4nTa8nTbAnTbEnTR1iTR5iTR9iTSBiTSFiTSJiTSNiTbOhTbShTbWhTbahTbehTbihTbmhTbqhTbuhTbyhTb2hTb6hTb+hTcChTQ6kTQ+kTRCkTRGkTRKkTTm1TTq1TTu1TTy1TT21TT61ZUdAX/4UgAAAAF1y7lUAAChNq3NNrHNNrXNNrnNNr3NNsHNNsXNlR0BBCPXAAAAAXXLvVQAAKE1xbk1ybk1zbk10bk11bk1yt01zt010t011t012t2VHQGDg9cAAAABdcvBVAAAoTdj9Tdn9Tdr9Tdv9Tdz9ZUdARh1woAAAAF1y8VUAAChNHLtNHbtNHrtNH7tNILtNIbtNIrtNI7tlR0BhDR7AAAAAXXLyVQAAKE1790189019901+92VHQEsx64AAAABdcvNVAAAoTZcrTZgrTZkrTZorTdxBTd1BTd5BTd9BTeBBTeFBTeJBTeNBTeRBTXBHTXFHTXJHTXNHTXRHTXVHTXZHTanPTarPTavPTazPTa3PTa7PTa/PTbDPTbHPTbLPTbPPTbTPZUdAQEZmYAAAAF1y9FUAAChNgjNNgzNNhDNNhTNNhjNNhzNNiDNNiTNNijNNizNNjDNNMk9NM09NNE9NNU9NNk9NN09NOE9lR0BUUAAAAAAAXXL1VQAAKE2Lf02Mf02Nf02Of02Pf02Qf02Rf2VHQFlkeuAAAABdcvZVAAAoTfHlTfLlTfPlTfTlTfXlZUdAXnj1wAAAAF1y91UAAChNMCBNMSBNMiBNMyBNNCBNNSBNNiBNNyBlR0BKb1wgAAAAXXL4VQAAKE3x1U3y1U3z1U301U311U321U331U341WVHQDvwo+AAAABdcvlVAAAoTYsKTYwKTY0KTY4KTY8KTZAKTZEKTZIKTZMKTTxjTT1jTT5jTT9jTUBjTUFjTUJjZUdAU41woAAAAF1y+lUAAChNhF5NhV5Nhl5Nh15NiF5NiV5Nil5Ni15NjF5NjV5Njl5NUo5NU45NVI5NVY5NVo5NV45NWI5NWY5lR0BEmFHgAAAAXXL7VQAAKE0HKU0IKU0JKU0KKU0LKU0MKU0NKU0OKU0PKWVHQDEFHsAAAABdcvxVAAAoTf4OTf8OTQAPTQEPZUdAWKHrgAAAAF1y/VUAAChNYc1NYs1NY81NZM1lR0BJrMzAAAAAXXL+VQAAKE2hPk2iPk2jPk2kPk2lPk2mPk2nPk2oPk2pPmVHQE7BR6AAAABdcv9VAAAoTeKdTeOdTeSdTeWdTeadTeedTeidTemdTeqdTeudTeydZUdAOy4UgAAAAF1yAFYAAChNDmNND2NNEGNNEWNNEmNNE2NNFGNNFWNNFmNNF2NNGGNNGWNlR0BSyuFAAAAAXXIBVgAAKE2NGU2OGU2PGU2QGU2RGU2SGU2TGU2UGWVHQFLrhSAAAABdcgJWAAAoTXiZTXmZTXqZTXuZTXyZTX2ZTX6ZTX+ZTYCZTYGZTYKZTYOZZUdAQp1woAAAAF1yA1YAAChN72BN8GBN8WBN8mBN82BN9GBN9WBN9mBlR0BSfrhgAAAAXXIEVgAAKE1Lxk1Mxk1Nxk1OxmVHQFjMKQAAAABdcgVWAAAoTTmPTTqPTTuPTTyPTT2PZUdAXKeuIAAAAF1yBlYAAChNInVNI3VNJHVNJXVNJnVNJ3VNKHVNKXVNKnVNK3VNLHVNLXVlR0BRvCkAAAAAXXIHVgAAKE0sHU0tHU0uHU0vHU0wHU0xHU0yHU0zHWVHQFD5maAAAABdcghWAAAoTdRSTdVSTdZSTddSTdhSTdlSTdpSZUdAUo4UgAAAAF1yCVYAAChN8upN8+pN9OpN9epN9upN9+pN+OplR0A9+uFAAAAAXXIKVgAAKE0AFk0BFk0CFk0DFk0EFk0FFk0GFk0HFk0IFk0JFk0KFmVHQDgj1wAAAABdcgtWAAAoTQFpTQJpTQNpTQRpTQVpTQZpZUdAZHVwoAAAAF1yDFYAAChNRV5NRl5NR15NSF5NSV5NSl5NS15NTF5lR0BQNwpAAAAAXXINVgAAKE3KME3LME3MME3NME3OME3PME3QME3BaU3CaU3DaU3EaU2ZhU2ahU2bhU2chWVHQFVLhSAAAABdcg5WAAAoTbZJTbdJTbhJTblJTbpJTbtJZUdAX3R64AAAAF1yD1YAAChNBnNNB3NNCHNNCXNlR0BUiPXAAAAAXXIQVgAAKE1SHU1THU1UHU1VHU1WHU1XHU1YHU1ZHWVHQFmdcKAAAABdchFWAAAoTYzkTY3kTY7kTY/kTZDkTZHkTZLkTZPkZUdAYn64YAAAAF1yElYAAChNeopNe4pNfIpNfYpNfopNf4pNgIplR0BLHrhgAAAAXXITVgAAKE16Vk17Vk18Vk19Vk1+Vk1/Vk2AVk2dvk2evk2fvk2gvk2hvk2ivmVHQFja4UAAAABdchRWAAAoTSd3TSh3TSl3TSp3TSt3TSx3TS13ZUdAXe9cIAAAAF1yFVYAAChNicdNisdNi8dNjMdNjcdNjsdNj8dNkMdNkcdNksdNk8dNlMdNlcdNlsdlR0BKXCkAAAAAXXIWVgAAKE0ZDE0aDE0bDE0cDE0dDE0eDE0fDE0gDE0hDE0iDE0jDE0kDE0lDE0mDE30Gk31Gk32Gk33Gk34Gk35Gk36Gk37Gk38Gk39Gk3+Gk1g0E1h0E1i0E1j0E1k0E1l0E1m0E1n0GVHQE9wo+AAAABdchdWAAAoTZGrTZKrTZOrTZSrTZWrTZarTZerTZirTSXKTSbKTSfKTSjKTSnKTSrKTSvKTSzKZUdAUwPXAAAAAF1yGFYAAChNawhNbAhNbQhNbghNbwhNcAhNcQhlR0BEhR7AAAAAXXIZVgAAKEpzAAEAShoBAQBKwAEBAEonAgEASlsCAQBKjwIBAErDAgEASn4EAQBKsgQBAGVHQFiOuGAAAABdchpWAAAoTfdvTfhvTflvTfpvTftvTfxvTf1vTf5vTf9vZUdAXSzMwAAAAF1yG1YAAChNR4pNSIpNSYpNSopNS4pNTIpNTYplR0BJmZmgAAAAXXIcVgAAKE1DR01ER01FR01GR01HR01IR02cSk2dSk2eSk2fSk2gSk2hSk26vE27vE28vE29vE2+vE2/vE3AvE3BvGVHQFK3riAAAABdch1WAAAoTV0CTV4CTV8CTWACTWECTWICTWMCTWQCZUdAV1XCgAAAAF1yHlYAAChN/2tNAGxNAWxNAmxNA2xNBGxNBWxNBmxlR0BI1wpAAAAAXXIfVgAAKE12Uk13Uk14Uk15Uk16Uk17Uk18Uk19Uk14Zk15Zk16Zk17Zk18Zk19Zk1+Zk1/Zk2AZk2BZk2CZk3VpU3WpU3XpU3YpU3ZpU3apU3bpU3cpWVHQCr1woAAAABdciBWAAAoTRYRTRcRTRgRTRkRTRoRTRsRTRwRTR0RTR4RZUdATeuFIAAAAF1yIVYAAChNJhdNJxdNKBdNKRdNKhdNKxdNLBdNLRdNLhdlR0BYdmZgAAAAXXIiVgAAKE0Vvk0Wvk0Xvk0Yvk0Zvk0avk0bvk0cvmVHQEgUeuAAAABdciNWAAAoTRgmTRkmTRomTRsmTRwmTR0mTR4mTR8mTVfdTVjdTVndTVrdTVvdTVzdTV3dTV7dZUdAZF3CgAAAAF1yJFYAAChNlvhNl/hNmPhNmfhNmvhNm/hNnPhNnfhlR0BHUeuAAAAAXXIlVgAAKE35bE36bE37bE38bE39bE3+bE3/bE0AbU0BbU0CbWVHQExmZmAAAABdciZWAAAoTZGoTZKoTZOoTZSoTZWoTZaoTZeoTZioTR3JTR7JTR/JTSDJTSHJTSLJTSPJZUdAUHAAAAAAAF1yJ1YAAChNiEhNiUhNikhNi0hNjEhNjUhNjkhNj0hNkEhNkUhNkkhNk0hlR0BVhHrgAAAAXXIoVgAAKE2vLE2wLE2xLE2yLE2zLE20LE21LE22LE23LE24LE25LE3TVE3UVE3VVE3WVE3XVE3YVE3ZVE3aVGVHQEF64UAAAABdcilWAAAoTYbeTYfeTYjeTYneTYreTYveZUdAYGcKQAAAAF1yKlYAAChNjPdNjfdNjvdNj/dNkPdNkfdNkvdNk/dNlPdlR0BLo9cAAAAAXXIrVgAAKE2Kmk2Lmk2Mmk2Nmk2Omk2Pmk2QmmVHQEXMzMAAAABdcixWAAAoTYE+TYI+TYM+TYQ+TfehTfihTfmhTfqhTfuhTfyhTf2hTf6hTfvbTfzbTf3bTf7bTf/bTQDcTQHcZUdAWdZmYAAAAF1yLVYAAChNhNRNhdRNhtRNh9RlR0BOqPXAAAAAXXIuVgAAKE1V201W201X201Y201Z201a201b201c201d22VHQFmKPYAAAABdci9WAAAoTSN3TSR3TSV3TSZ3ZUdAU7MzQAAAAF1yMFYAAChNDRhNDhhNDxhNEBhNERhNEhhNExhNFBhNDExNDUxNDkxND0xNEExlR0BL564gAAAAXXIxVgAAKE0DJU0EJU0FJU0GJU0HJU0IJU0JJU0KJU0LJU0MJU0NJU2a2E2b2E2c2E2d2E2e2E2f2E2g2E2h2GVHQFjHriAAAABdcjJWAAAoTdF0TdJ0TdN0TdR0TdV0ZUdAUvCj4AAAAF1yM1YAAChNnUVNnkVNn0VNoEVNoUVNokVNo0VNpEVlR0BSLhSAAAAAXXI0VgAAKE3GlU3HlU3IlU3JlU3KlU3LlU3MlU3NlU1EsE1FsE1GsE1HsE1IsE1JsE1KsE1LsE1MsE0Y6E0Z6E0a6E0b6E0c6GVHQFdCj2AAAABdcjVWAAAoTa57Ta97TbB7TbF7TbJ7TbN7TbR7TbV7ZUdAQio9gAAAAF1yNlYAAChNewpNfApNfQpNfgpNfwpNgApNPhVNPxVNQBVNQRVNQhVNQxVNRBVNRRVNRhVNRxVNSBVNSRVlR0BHPrhgAAAAXXI3VgAAKE0UR00VR00WR00XR00YR01Eu01Fu01Gu01Hu01Iu01Ju01Ku01Lu0130k140k150k160k170k180k190mVHQF/mZmAAAABdcjhWAAAoTY3+TY7+TY/+TZD+TZH+TZL+TZP+TZT+TZX+TZb+TZf+ZUdATFMzQAAAAF1yOVYAAChNfYVNfoVNf4VNgIVNgYVNgoVNg4VNhIVNhYVNhoVlR0BU+uFAAAAAXXI6VgAAKE10AU11AU12AU13AU14AU15AU16AU17AU18AU3GwU3HwU3IwU3JwU3KwU3LwU3MwWVHQEZ8KQAAAABdcjtWAAAoSqEAAQBKSAEBAEruAQEASlUCAQBKiQIBAEq9AgEASvECAQBKrAQBAErgBAEAZUdAS5Cj4AAAAF1yPFYAAChNhXZNhnZNh3ZNiHZNiXZNinZNi3ZNjHZNjXZNjnZNj3ZNkHZlR0A/eFHgAAAAXXI9VgAAKE0aEk0bEk0cEk0dEk0eEk0fEk0gEk0hEk0iEk2EE02FE02GE02HE02IE01JNE1KNE1LNE1MNE1NNE1ONE1PNE1QNE1RNE1SNE1TNE1UNE1VNE1WNE1LN01MN01NN01ON01PN01QN01RN01SN01TN2VHQEW5maAAAABdcj5WAAAoTf60Tf+0TQC1TQG1TQK1TQO1TQS1ZUdAYmrhQAAAAF1yP1YAAChNU8RNVMRNVcRNVsRNV8RNWMRNWcRNWsRlR0Be164gAAAAXXJAVgAAKE2Cak2Dak2Eak2Fak2Gak2Hak2Iak2Jak2Kak2Lak2MamVHQFN1woAAAABdckFWAAAoTXSbTXWbTXabTXebTXibTXmbTXqbTXubTXybTX2bTZGtTZKtTZOtTZStTZWtTZatTZetTZitTZmtTZqtTZutZUdAU+wpAAAAAF1yQlYAAChNKQhNKghNKwhNLAhNLQhNLghNLwhNMAhNMQhlR0BZAKPgAAAAXXJDVgAAKE30nE31nE32nE33nE34nE35nE36nGVHQEoLhSAAAABdckRWAAAoTbhKTblKTbpKTbtKTbxKTb1KTb5KTb9KTcBKTXS8TXW8TXa8TXe8TXi8ZUdAUymZoAAAAF1yRVYAAChNGqBNG6BNHKBNHaBNHqBNH6BNIKBNIaBlR0BPIAAAAAAAXXJGVgAAKE2/pE3ApE3BpE3CpE3DpE3EpE3FpE3GpGVHQGQMeuAAAABdckdWAAAoTYX8TYb8TYf8TYj8TYn8TYr8TYv8TYz8ZUdASUj1wAAAAF1ySFYAAChNyDtNyTtNyjtNyztNzDtNzTtNzjtNzztN0DtN0TtN0jtN0ztNYEpNYUpNYkpNY0pNZEpNZUpNZkpNZ0pNaEpNaUpNakplR0BI6PXAAAAAXXJJVgAAKE1PoU1QoU1RoU1SoU1ToU1UoU1VoWVHQF1Sj2AAAABdckpWAAAoTdDjTdHjTdLjTdPjTdTjZUdATl1woAAAAF1yS1YAAChNfQxNfgxNfwxNgAxNgQxNggxNgwxNZpRNZ5RNaJRNaZRNapRNa5RNbJRNbZRNbpRNb5RNcJRlR0A6yj2AAAAAXXJMVgAAKE1W301X301Y301Z301a301b301c301d32VHQFJnCkAAAABdck1WAAAoTe0mTe4mTe8mTfAmTfEmTfImTfMmTVtGTVxGTV1GTV5GTV9GTWBGTWFGTWJGTWNGZUdAQ3HrgAAAAF1yTlYAAChNQqtNQ6tNRKtNRatNRqtNR6tNSKtNSatlR0A9mZmgAAAAXXJPVgAAKE3T4E3U4E3V4E3W4E3X4GVHQCrwo+AAAABdclBWAAAoTVMWTVQWTVUWTVYWZUdAXJAAAAAAAF1yUVYAAChNN8VNOMVNOcVNOsVNO8VNPMVNPcVlR0BNmuFAAAAAXXJSVgAAKE0Rnk0Snk0Tnk0Unk0Vnk0Wnk0Xnk0Ynk0Znk0ank0bnmVHQDoHriAAAABdclNWAAAoTeQLTeULTeYLTecLTegLTekLTeoLTesLZUdAW81woAAAAF1yVFYAAChNLnVNL3VNMHVNMXVlR0BHw9cAAAAAXXJVVgAAKE3BTk3CTk3DTk3ETk3FTk3GTk3HTk3ITk3JTk3KTk3LTmVHQEzYUeAAAABdclZWAAAoTZCTTZGTTZKTTZOTTZSTTZWTTZaTZUdAUOHrgAAAAF1yV1YAAChNAphNA5hNBJhNBZhNBphNB5hNCJhNCZhNCphN5bJN5rJN57JN6LJN6bJN6rJN67JN7LJlR0BaWZmgAAAAXXJYVgAAKE2UiE2ViE2WiE2XiE2YiE2ZiE2aiE2biE2ciGVHQDiCj2AAAABdcllWAAAoTYQUTYUUTYYUTYcUTYgUTYkUTYoUZUdAVao9gAAAAF1yWlYAAChNplRNp1RNqFRNqVRNqlRNq1RNrFRNrVRlR0BjZmZgAAAAXXJbVgAAKE3Qw03Rw03Sw03Tw03Uw03Vw03Ww03Xw03Yw2VHQFRxR6AAAABdclxWAAAoTfwETf0ETf4ETf8EZUdAVOeuIAAAAF1yXVYAAChN5wRN6ARN6QRN6gRN6wRNKcxNKsxNK8xNLMxNLcxNLsxNL8xNMMxNMcxNNeZNNuZNN+ZNOOZNOeZNOuZNO+ZNPOZNc/NNdPNNdfNNdvNNd/NlR0BhSj2AAAAAXXJeVgAAKE3UHU3VHU3WHU3XHU3YHU3ZHU3aHWVHQDtPXCAAAABdcl9WAAAoTWsWTWwWTW0WTW4WTW8WTXAWTXEWTew8Te08Te48Te88TfA8TfE8TfI8TfM8TfQ8TfU8TfY8ZUdAU2KPYAAAAF1yYFYAAChNkspNk8pNlMpNlcpNlspNl8pNmMpNmcpNmsplR0A58zNAAAAAXXJhVgAAKE1OaE1PaE1QaE1RaE1SaE1TaE1UaGVHQEuKPYAAAABdcmJWAAAoTao1Tas1Taw1Ta01Ta41Ta81TbA1TbE1TbI1ZUdAU8cKQAAAAF1yY1YAAChNvHpNvXpNvnpNv3pNBNRNBdRNBtRNB9RNCNRNCdRNCtRNC9RNDNRNDdRNDtRND9RNENRNEdRlR0A/oUegAAAAXXJkVgAAKE09Ek0+Ek0/Ek1AEk1BEk1CEk1DEk1EEk2Ibk2Jbk2Kbk2LbmVHQE5KPYAAAABdcmVWAAAoTQcuTQguTQkuTQouTQsuTQwuTQ0uZUdAVEHrgAAAAF1yZlYAAChNFe9NFu9NF+9NGO9NGe9NGu9NG+9NHO9NHe9NHu9NH+9lR0BDXrhgAAAAXXJnVgAAKE0pNU0qNU0rNU0sNU0tNU0uNUrMAwEAZUdAYNYUgAAAAF1yaFYAAChNXftNXvtNX/tNYPtNYftNYvtNY/tlR0BRGuFAAAAAXXJpVgAAKE2xBk2yBk2zBk20Bk21BmVHQE2HriAAAABdcmpWAAAoTRbTTRfTTRjTTRnTTRrTTRvTTRzTTR3TTR7TTR/TTSDTTSHTTSLTTSPTZUdAYqlHoAAAAF1ya1YAAChN3nZN33ZN4HZN4XZN4nZN43ZlR0BWL1wgAAAAXXJsVgAAKE2MsU2NsU2OsU2PsU2QsU2RsU2SsWVHQEKcKQAAAABdcm1WAAAoTXhhTXlhTXphTXthTXxhTX1hTX5hTX9hZUdAR7Cj4AAAAF1yblYAAChNf1lNgFlNgVlNgllNg1lNhFlNhVlNhllN1L5N1b5N1r5N175N2L5N2b5N2r5N275lR0BMxR7AAAAAXXJvVgAAKE2Rdk2Sdk2Tdk2Udk2Vdk2Wdk2Xdk2Ydk2Zdk2QnU2RnU2SnU2TnU2UnU2VnU2WnU2XnU2YnU2ZnU2anWVHQFVszMAAAABdcnBWAAAoTetrTexrTe1rTe5rTe9rTfBrTfFrTfJrTfNrZUdAQdmZoAAAAF1ycVYAAChKDgQBAEpOBAEAZUdAVeMzQAAAAF1yclYAAChN6KpN6apN6qpN66pN7KpN7apN7qplR0BagUegAAAAXXJzVgAAKE1Jw01Kw01Lw01Mw01Nw01Ow01Pw2VHQEbuFIAAAABdcnRWAAAoTWstTWwtTW0tTW4tTW8tTXAtZUdAYLKPYAAAAF1ydVYAAChNRPpNRfpNRvpNR/pNSPpNSfpNSvpNS/pNTPplR0BMAo9gAAAAXXJ2VgAAKE0/Zk1AZk1BZk1CZk1DZk1EZk1FZk1GZk1HZk1IZk1JZk1KZmVHQFUgo+AAAABdcndWAAAoTVTMTVXMTVbMTVfMTVjMTVnMTVrMTbvUTbzUTb3UTb7UTb/UTcDUTcHUZUdAQRcKQAAAAF1yeFYAAChNzd5Nzt5Nz95N0N5N0d5N0t5N095lR0BGK4UgAAAAXXJ5VgAAKE2nUU2oUU2pUU2qUU2rUU2sUU2tUU2uUWVHQEtAAAAAAABdcnpWAAAoTQosTQssTQwsTQ0sTQ4sTQ8sTRAsTREsTRIsTXKmTXOmTXSmTXWmTXamTXemTXimTXmmTXqmTXumTXymTX2mZUdAQFR64AAAAF1ye1YAAChN4DVN4TVN4jVN4zVN5DVN5TVN5jVN5zVN6DVNxz1NyD1NyT1Nyj1Nyz1NzD1NzT1NkFhNkVhNklhNk1hNlFhNlVhNllhlR0BUXhSAAAAAXXJ8VgAAKE095k0+5k0/5k1A5k1B5k1C5k1D5k1E5mVHQEVo9cAAAABdcn1WAAAoTZC7TZG7TZK7TZO7TZS7TZW7ZUdAWXKPYAAAAF1yflYAAChNyvZNy/ZNzPZNzfZNzvZlR0BKfXCgAAAAXXJ/VgAAKE12OE13OE14OE15OE16OE17OE18OE19OE1+OGVHQE+R64AAAABdcoBWAAAoTR8uTSAuTSEuTSIuTSMuTSQuTSUuTSYuTScuTSguTSkuTSouTbJpTbNpTbRpTbVpTbZpTbdpTUi/TUm/TUq/TUu/ZUdAU5uFIAAAAF1ygVYAAChNsqdNs6dNtKdNtadNtqdNt6dNuKdNuadN0u5N0+5N1O5N1e5N1u5N1+5N2O5N2e5N2u5N2+5N3O5lR0BEpmZgAAAAXXKCVgAAKE2O4U2P4U2Q4U2R4U2S4U2T4U2U4U2V4Up1AQEASh8DAQBlR0BS2PXAAAAAXXKDVgAAKE0q2k0r2k0s2k0t2k0u2k0v2k0w2mVHQE7PXCAAAABdcoRWAAAoTZUMTZYMTZcMTZgMTZkMTZoMTZsMTZwMTZ0MZUdAQ+PXAAAAAF1yhVYAAChNo9ZNpNZNpdZNptZNp9ZNqNZlR0BI+FHgAAAAXXKGVgAAKE37Mk38Mk39Mk3+Mk3/Mk0AM00BM01gvE1hvE1ivE1jvE1kvE1lvE1mvE1nvE1ovE1pvE1qvE33303430353036303730383039303+303/300A4GVHQEguFIAAAABdcodWAAAoTWQtTWUtTWYtTWctTWgtTWktTWotZUdATgzMwAAAAF1yiFYAAChNoKNNoaNNoqNNo6NNpKNNpaNNpqNlR0BSFmZgAAAAXXKJVgAAKE3nkE3okE3pkE3qkE3rkE3skE3tkE3ukE3vkE3wkGVHQEMhR6AAAABdcopWAAAoTXhbTXlbTXpbTXtbTXxbTX1bTX5bSnMBAQBKHQMBAGVHQEg1woAAAABdcotWAAAoTW/ZTXDZTXHZTXLZTXPZTXTZTXXZTXbZTXfZZUdAXD9cIAAAAF1yjFYAAChNxx9NyB9NyR9Nyh9Nyx9lR0BRU9cAAAAAXXKNVgAAKE1oRU1pRU1qRU1rRU1sRU1tRU1uRU1vRU1wRU1xRU1yRU1zRWVHQFHKPYAAAABdco5WAAAoTXUxTXYxTXcxTXgxTXkxTXoxTXsxZUdAVt64YAAAAF1yj1YAAChNI+RNJORNJeRNJuRNJ+RNKORNKeRNKuRNzOtNzetNzutNz+tN0OtN0etN0utlR0BbfMzAAAAAXXKQVgAAKE3oXE3pXE3qXE3rXE3sXE3tXE3uXGVHQFCRR6AAAABdcpFWAAAoTd95TeB5TeF5TeJ5TeN5TeR5TeV5TeZ5TYnITYrITYvITYzITY3ITY7ITY/ITZDITZHITQfNTQjNTQnNTQrNTQvNTQzNTQ3NTQ7NZUdAUQeuIAAAAF1yklYAAChN+0hN/EhN/UhN/khN/0hNAElNAUllR0BbMKPgAAAAXXKTVgAAKE3ooE3poE3qoE3roE3soE3toE3uoGVHQFBFHsAAAABdcpRWAAAoTfQkTfUkTfYkTfckTfgkTfkkZUdALseuIAAAAF1ylVYAAChKpQABAEpMAQEASvIBAQBKWQIBAEqNAgEASsECAQBK9QIBAEqwBAEASuQEAQBlR0BjFcKAAAAAXXKWVgAAKE1rc01sc01tc01uc2VHQFmrhSAAAABdcpdWAAAoTWMfTWQfTWUfTWYfTWcfTWgfTWkfTWofTWsfZUdAU9R64AAAAF1ymFYAAChN6y9N7C9N7S9N7i9N7y9N8C9N8S9N8i9N8y9N9C9NTndNT3dNUHdNUXdNUndNU3dNVHdNVXdNVndNV3dlR0BTEeuAAAAAXXKZVgAAKE0k6U0l6U0m6U0n6U0o6U0p6U0q6U0r6WVHQE9+uGAAAABdcppWAAAoTXOvTXSvTXWvTXavTXevTXivTXmvTXqvZUdARJMzQAAAAF1ym1YAAChNZDNNZTNNZjNNZzNNaDNNaTNNajNNazNNbDNNbTNNbjNlR0BNtHrgAAAAXXKcVgAAKE3/A00ABE0BBE0CBE0DBE0EBE0FBE0GBE0HBE0IBE0JBE0KBE3dRk3eRk3fRk3gRk3hRk3iRk3jRk3kRmVHQF064UAAAABdcp1WAAAoTZZqTZdqTZhqTZlqTZpqTZtqTZxqTZ1qZUdASaeuIAAAAF1ynlYAAChNVtZNV9ZNWNZNWdZNWtZNW9ZNXNZNXdZlR0BST1wgAAAAXXKfVgAAKE16IU17IU18IU19IU1+IU1/IU2AIU0C6E0D6E0E6E0F6E0G6E0H6E0I6GVHQE68KQAAAABdcqBWAAAoTZxQTZ1QTZ5QTZ9QTaBQTaFQTaJQTaNQTdaFTdeFTdiFTdmFTdqFTduFTdyFTd2FTd6FTd+FTeCFTeGFTU6iTU+iTVCiTVGiTVKiTVOiTVSiTVWiTdrSTdvSTdzSTd3STd7STd/STeDSZUdAQ9Cj4AAAAF1yoVYAAChKigEBAEo0AwEAZUdAV2PXAAAAAF1yolYAAChNY/BNZPBNZfBNZvBlR0BN+ZmgAAAAXXKjVgAAKE3ZAk3aAk3bAk3cAk3dAk3eAk3fAk3gAk3nRU3oRU3pRU3qRU3rRU3sRU3tRU3uRU3vRU3wRU3xRU1ITE1JTE1KTE1LTE1MTE1NTE1OTE1PTGVHQFIDM0AAAABdcqRWAAAoTQQxTQUxTQYxTQcxTQgxTQkxTQoxTaaNTaeNTaiNTamNTaqNTauNTayNTa2NTa6NTa+NZUdAQw4UgAAAAF1ypVYAAChNUJZNUZZNUpZNU5ZNVJZNVZZNVpZNZadNZqdNZ6dNaKdNaadNaqdNa6dNbKdNWqtNW6tNXKtNXatNXqtNX6tNYKtlR0BXF64gAAAAXXKmVgAAKE1MIk1NIk1OIk1PIk1QIk1RIk1SImVHQEgij2AAAABdcqdWAAAoTZOETZSETZWETZaETZeETZiETZmETZqETZuETZyETZ2ETZ6EZUdAUUCj4AAAAF1yqFYAAChNx79NyL9Nyb9Nyr9Ny79NzL9Nzb9NUc5NUs5NU85NVM5NVc5NVs5lR0BRpR7AAAAAXXKpVgAAKE0wMU0xMU0yMU0zMU00MU01MU02MU03MWVHQFZVHsAAAABdcqpWAAAoTcLUTcPUTcTUTcXUTcbUZUdAR2AAAAAAAF1yq1YAAChN1AVN1QVN1gVN1wVN2AVN2QVN2gVN2wVN3AVlR0BMdHrgAAAAXXKsVgAAKE2LvU2MvU2NvU2OvU2PvU2QvU2RvWVHQGKMeuAAAABdcq1WAAAoTdWHTdaHTdeHTdiHTdmHTdqHTduHTdyHTd2HZUdAQYj1wAAAAF1yrlYAAChNbGhNbWhNbmhNb2hNcGhNcWhNcmhNJ7dNKLdNKbdNKrdNK7dNLLdNLbdNLrdNL7dNMLdNMbdNMrdNM7dNNLdKcQEBAEobAwEAZUdAS7HrgAAAAF1yr1YAAChNm7VNnLVNnbVNnrVNn7VNoLVlR0BAxmZgAAAAXXKwVgAAKE2M3k2N3k2O3k2P3k2Q3k2R3mVHQFTQAAAAAABdcrFWAAAoTT4JTT8JTUAJTUEJTUIJTUMJTUQJTUUJZUdARdrhQAAAAF1yslYAAChK9QMBAEo1BAEAZUdAN1wpAAAAAF1ys1YAAChNlApNlQpNlgpNlwpNmApNmQplR0BUDXCgAAAAXXK0VgAAKE0fBU0gBU0hBU0iBU0jBU0kBU0lBU0mBWVHQEUYUeAAAABdcrVWAAAoTYlOTYpOTYtOTYxOTY1OTY5OTY9OTZBOZUdAMYUewAAAAF1ytlYAAChN2BBN2RBN2hBN2xBN3BBN3RBN3hBN3xBN4BBlR0BKLMzAAAAAXXK3VgAAKE0PyU0QyU0RyU0SyU0TyU0UyU0VyWVHQE9BR6AAAABdcrhWAAAoTeZeTedeTeheTeleTepeTeteTexeTe1eZUdAO64UgAAAAF1yuVYAAChNwzdNxDdNxTdNxjdlR0BTSuFAAAAAXXK6VgAAKE0RCE0SCE0TCE0UCE0VCE0WCE0XCGVHQGJrhSAAAABdcrtWAAAoTQiITQmITQqITQuITQyITQ2ITQ6ITQ+ITRCITRGITRKIZUdAMMKPYAAAAF1yvFYAAChN8l9N819N9F9N9V9N9l9N919N+F9N+V9lR0Bdc9cAAAAAXXK9VgAAKE36r037r038r039r03+r03/r2VHQFKIUeAAAABdcr5WAAAoTWdETWhETWlETWpETWtETWxETW1ETW5ETSFMTSJMTSNMTSRMZUdAOuuFIAAAAF1yv1YAAChNATlNAjlNAzlNBDllR0BXnMzAAAAAXXLAVgAAKE1I1E1J1E1K1E1L1E1M1E1N1E1O1E1P1GVHQGC64UAAAABdcsFWAAAoTS1yTS5yTS9yTTByTTFyTTJyTTNyTTRyTTVyTTZyTTdyZUdAOij1wAAAAF1ywlYAAChNoxRNpBRNpRRNphRNpxRNqBRNqRRlR0A/PXCgAAAAXXLDVgAAKE08aU09aU0+aU0/aU1AaU1BaU1CaU1DaU1EaWVHQFI8KQAAAABdcsRWAAAoTXt6TXx6TX16TX56TX96TYB6TYF6TYJ6TYN6TYR6TYV6TYZ6ZUdAXQ1woAAAAF1yxVYAAChNzB9NzR9Nzh9Nzx9N0B9N0R9N0h9N0x9N1B9lR0A0UeuAAAAAXXLGVgAAKE06EE07EE08EE09EE0+EE0/EE1AEE1BEE1CEE1DEE1EEGVHQFF5maAAAABdcsdWAAAoTcetTcitTcmtTcqtTcutTcytTc2tTc6tTc+tZUdAVo4UgAAAAF1yyFYAAChN9A1N9Q1N9g1N9w1N+A1N+Q1N+g1N+w1N/A1N/Q1N/g1lR0Azj1wgAAAAXXLJVgAAKEqRAAEASjgBAQBK3gEBAEpFAgEASnkCAQBKrQIBAErhAgEASpwEAQBK0AQBAGVHQD0rhSAAAABdcspWAAAoTbc3Tbg3Tbk3Tbo3Tbs3Tbw3Tb03ZUdATMeuIAAAAF1yy1YAAChNUExNUUxNUkxNU0xNVExNVUxNVkxNV0xNWExNZU5NZk5NZ05NaE5NaU5NsolNs4lNtIlNtYlNtolNt4lNuIlNuYlNuolN7a1N7q1N761N8K1N8a1N8q1N861N9K1lR0Ba4AAAAAAAXXLMVgAAKE2XDU2YDU2ZDU2aDU2bDU2cDU2dDU2eDU2fDU2gDU2hDWVHQFBHriAAAABdcs1WAAAoTV5ATV9ATWBATWFATWJATWNATWRATWVATcpQTctQTcxQTc1QTc5QTc9QTdBQTdFQTf9wTQBxTQFxTQJxTQNxTQRxTQVxTQZxTQdxTQhxTQlxTQpxZUdAVQj1wAAAAF1yzlYAAChNY6BNZKBNZaBNZqBNZ6BNaKBNaaBNaqBlR0BGij2AAAAAXXLPVgAAKE2rTU2sTU2tTU2uTU2vTU2wTU2xTU28ZU29ZU2+ZU2/ZU3AZU3BZU3CZU3bzk3czk3dzk3ezk3fzk3gzk3hzk3izkpWAQEASv8CAQBlR0BLnrhgAAAAXXLQVgAAKE1XUU1YUU1ZUU1aUU1bUU1cUU1dUU1eUU1fUU1gUU1hUU3ctE3dtE3etE3ftE3gtE3htE3itE3jtGVHQGAUzMAAAABdctFWAAAoTXfDTXjDTXnDTXrDTXvDTXzDTX3DTX7DTX/DTYDDTRH7TRL7TRP7TRT7TRX7TRb7TRf7ZUdAQLMzQAAAAF1y0lYAAChKkgABAEo5AQEASt8BAQBKRgIBAEp6AgEASq4CAQBK4gIBAEqdBAEAStEEAQBlR0BFx64gAAAAXXLTVgAAKE2YV02ZV02aV02bV02cV02dV02eV02fV02gV02hV0plAQEAShMDAQBlR0BT+j2AAAAAXXLUVgAAKE2Rok2Sok2Tok2Uok2Vok2WomVHQEUFHsAAAABdctVWAAAoTVMKTVQKTVUKTVYKTVcKTVgKTVkKTVoKTVsKTVwKTV0KTV4KZUdAShmZoAAAAF1y1lYAAChN7BJN7RJN7hJN7xJN8BJN8RJN8hJNXC1NXS1NXi1NXy1NYC1NYS1NYi1NYy1lR0BTN64gAAAAXXLXVgAAKE3Iik3Jik3Kik3Lik3Mik3Nik3Oik3Pik3Qik3Rik3Sik3TimVHQFfVwoAAAABdcthWAAAoTRJsTRNsTRRsTRVsTRZsTRdsTRhsTRlsTRpsTRtsTRxsZUdAUPXCgAAAAF1y2VYAAChNijFNizFNjDFNjTFNjjFNjzFNkDFlR0A+NcKAAAAAXXLaVgAAKE04Y005Y006Y007Y02A302B302C302D302E302F32VHQFJ1HsAAAABdcttWAAAoTajRTanRTarRTavRTazRTa3RTa7RTa/RTbDRZUdATmuFIAAAAF1y3FYAAChNGkpNG0pNHEpNHUpNHkpNH0pNIEpNr65NsK5Nsa5Nsq5Ns65NtK5Nta5Ntq5lR0BXiZmgAAAAXXLdVgAAKE0HJE0IJE0JJE0KJE0LJE30603160326033603460356036603760386039603+603/600A7E0B7GVHQE2o9cAAAABdct5WAAAoTfcDTfgDTfkDTfoDTfsDTfwDTf0DTf4DTaXiTabiTafiTajiTaniTariTaviTaziZUdAQr1woAAAAF1y31YAAChNfsJNf8JNgMJNgcJNgsJNg8JNhMJlR0BM5mZgAAAAXXLgVgAAKE2sZE2tZE2uZE2vZE2wZE2xZE2yZE2zZGVHQGLmZmAAAABdcuFWAAAoTdLGTdPGTdTGTdXGTdbGTdfGTdjGZUdAUPAAAAAAAF1y4lYAAChNA59NBJ9NBZ9NBp9NB59NCJ9NCZ9NCp9NC59NDJ9lR0BQLXCgAAAAXXLjVgAAKE3oT03pT03qT03rT03sT03tT03uT03vT03wT03xT03yT2VHQEE4UeAAAABdcuRWAAAoTTHiTTLiTTPiTTTiTTXiTTbiTTfiTTjiTTniTTriTTviZUdAVUHrgAAAAF1y5VYAAChNW8xNXMxNXcxNXsxNX8xNYMxNYcxNYsxNY8xNuvVNu/VNvPVNvfVNvvVNv/VNwPVNwfVNwvVlR0BGTMzAAAAAXXLmVgAAKE3cbU3dbU3ebU3fbU3gbU3hbU3ibU3jbU3kbU3lbU3mbWVHQEthR6AAAABdcudWAAAoTfNpTfRpTfVpTfZpTfdpTfhpTflpTfLITfPITfTITfXITfbITffITfjITfnITfrITfvITfzITf3ITf7ITf/IZUdAMQ9cIAAAAF1y6FYAAChNTzlNUDlNUTlNUjlNUzlNVDlNVTllR0BaCj2AAAAAXXLpVgAAKE3R5E3S5E3T5E3U5GVHQF8euGAAAABdcupWAAAoTRTqTRXqTRbqTRfqTRjqTRnqTRrqTRvqZUdAYAGZoAAAAF1y61YAAChNusNNu8NNvMNNvcNNvsNNv8NlR0BY0UegAAAAXXLsVgAAKE1w5E1x5E1y5E1z5E105E115E125E135E145E155E165GVHQFlHriAAAABdcu1WAAAoTaLnTaPnTaTnTaXnTSHzTSLzTSPzTSTzTSXzTSbzTSfzTSjzTSnzTSrzTSvzZUdAXeXCgAAAAF1y7lYAAChNgcNNgsNNg8NNhMNNhcNNhsNNh8NNiMNNicNlR0BTcKPgAAAAXXLvVgAAKE1FSU1GSU1HSU1ISU1JSU1KSU1LSU1MSWVHQFiFHsAAAABdcvBWAAAoTW+iTXCiTXGiTXKiTXOiTXSiTXWiTXaiZUdAUq4UgAAAAF1y8VYAAChNfxlNgBlNgRlNghlNgxlNhBlNhRllR0Bc1wpAAAAAXXLyVgAAKE2dw02ew02fw02gw02hw02iw2VHQFEo9cAAAABdcvNWAAAoTZVATZZATZdATZhATZlATZpATZtATZxAZUdAVHCj4AAAAF1y9FYAAChNpn9Np39NqH9NqX9Nqn9Nq39NrH9NrX9Nrn9Nr39NsH9NWsFNW8FNXMFNXcFNXsFNX8FNYMFNYcFlR0BCqj2AAAAAXXL1VgAAKE3K103L103M103N103O103P103Q103R12VHQGJYAAAAAABdcvZWAAAoTWPETWTETWXETWbETWfETWjETWnEZUdAVXrhQAAAAF1y91YAAChNasZNa8ZNbMZNbcZNbsZNb8ZNcMZlR0BB564gAAAAXXL4VgAAKEpyAQEAShwDAQBlR0BG/CkAAAAAXXL5VgAAKE2qXE2rXE2sXE2tXE2uXE2vXE2wXE2E0k2F0k2G0k2H0k2I0k2J0k2K0k2L0k2M0k2N0k2O0k2P0mVHQEwQo+AAAABdcvpWAAAoTUJITUNITURITUVITUZITUdITUhITUlITVp2TVt2TVx2TV12ZUdAX6PXAAAAAF1y+1YAAChNiJhNiZhNiphNi5hNjJhNjZhNjphNj5hNkJhNkZhNkphNk5hNlJhNlZhlR0BQGj2AAAAAXXL8VgAAKE3jPk3kPk3lPk3mPk3nPk3oPk3pPk3qPk3rPk3sPk3tPmVHQEElHsAAAABdcv1WAAAoTbApTbEpTbIpTbMpTbQpTbUpTbYpTbcpTTKnTTOnTTSnTTWnTTanTTenTTinTTmnZUdALZmZoAAAAF1y/lYAAChNczlNdDlNdTlNdjlNdzlNeDlNeTlNejllR0BZzMzAAAAAXXL/VgAAKE1V9E1W9E1X9E1Y9E1Z9E1a9E1b9E1c9E1d9E1e9GVHQEY5maAAAABdcgBXAAAoTQomTQsmTQwmTQ0mTQ4mTQ8mTZXbTZbbTZfbTZjbTZnbTZrbTZvbTZzbZUdAS04UgAAAAF1yAVcAAChNQZdNQpdNQ5dNRJdNRZdNRpdNR5dNSJdNSZdNSpdNS5dlR0BfV64gAAAAXXICVwAAKE36ck37ck38ck39ck3+ck3/ck0Ac2VHQEBij2AAAABdcgNXAAAoTSY3TSc3TSg3TSk3TSo3TSs3TSw3TS03TS43ZUdAYihR4AAAAF1yBFcAAChNcP9Ncf9Ncv9Nc/9NdP9Ndf9Ndv9Nd/9NeP9lR0BKi4UgAAAAXXIFVwAAKE130E140E150E160E170E180E190E1+0E1/0E2A0E2B0E2C0E2D0E2E0GVHQFOpmaAAAABdcgZXAAAoTcR9TcV9TcZ9Tcd9Tch9Tcl9Tcp9Tct9Tcx9ZUdAT6AAAAAAAF1yB1cAAChNAQ1NAg1NAw1NBA1NBQ1NBg1NBw1NCA1NCQ1NCg1NCw1NDA1lR0BEtHrgAAAAXXIIVwAAKE1JpU1KpU1LpU1MpU1NpU1OpU1PpU1QpWVHQEnI9cAAAABdcglXAAAoTQGMTQKMTQOMTQSMTQWMTQaMTQeMTSTSTSXSTSbSTSfSTSjSTSnSTSrSTSvSTSzSZUdAPQo9gAAAAF1yClcAAChNVWhNVmhNV2hNWGhNWWhNWmhNW2hlR0BS5wpAAAAAXXILVwAAKE1CHU1DHU1EHU1FHU1GHU1HHU1IHU1JHWVHQEPx64AAAABdcgxXAAAoTRxSTR1STR5STR9STSBSTSFSTSJSTSNSTSRSTSVSTSZSTSdSZUdASQZmYAAAAF1yDVcAAChNaatNaqtNa6tNbKtNbatNbqtlR0BhGZmgAAAAXXIOVwAAKE1/902A902B902C902D902E902F902G902H92VHQDrwo+AAAABdcg9XAAAoTWLjTWPjTWTjTWXjTWbjTWfjZUdAUiR64AAAAF1yEFcAAChNL8ZNMMZNMcZNMsZNM8ZNNMZNNcZNNsZNyMxNycxNysxNy8xNzMxNZtNNZ9NNaNNNadNNatNNa9NNbNNlR0BOGuFAAAAAXXIRVwAAKE0ybU0zbU00bU01bU02bU03bU04bU05bU3MsE3NsE3OsE3PsE3QsE3RsE3SsE3TsE3UsE3VsE0Ewk0Fwk0Gwk0Hwk0Iwk0JwmVHQFDY9cAAAABdchJXAAAoTVnKTVrKTVvKTVzKTV3KTV7KTV/KTWDKZUdASEPXAAAAAF1yE1cAAChNvlpNv1pNwFpNwVpNwlpNw1pNxFpNxVpNxlpNx1pNyFplR0BCbMzAAAAAXXIUVwAAKE0GOE0HOE0IOE0JOE0KOE0LOE0MOE0NOGVHQD7ZmaAAAABdchVXAAAoTbQzTbUzTbYzTbczZUdAVnZmYAAAAF1yFlcAAChNgntNg3tNhHtNhXtNhntNh3tN4vVN4/VN5PVN5fVN5vVN5/VN6PVN6fVN6vVlR0BHgUegAAAAXXIXVwAAKE3QSk3RSk3SSk3TSk3USk32o033o034o035o036o037o038o039o2VHQFuK4UAAAABdchhXAAAoTfSKTfWKTfaKTfeKTfiKTfmKTfqKTfuKTfyKTSv+TSz+TS3+TS7+TS/+TTD+TTH+TTL+ZUdATJXCgAAAAF1yGVcAAChNUEFNUUFNUkFNU0FNVEFNVUFNVkFNV0FNH7FNILFNIbFNIrFNI7FNJLFNJbFNJrFlR0BQn1wgAAAAXXIaVwAAKE1lkE1mkE1nkE1okE1pkE1qkE1rkE1krk1lrk1mrk1nrk1ork1prk1qrk02wU03wU04wU05wU06wU07wU08wU09wWVHQFYqPYAAAABdchtXAAAoTfDATfHATfLATfPATfTATfXAT
```
