## Supplementary File S1 for "Disease-causing mutations in subunits of OXPHOS complex I affect their physical interactions": Barshad_2018_Supplementary_File_S1.py (part 3 of 7)

```
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'))
	bondInfo = cPickle.loads(base64.b64decode('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
```
